## Supplementary compressed archive for "A general design of caging-group free photoactivatable fluorophores for live-cell nanoscopy": RedirectionsStream.dat

```
{"name":"RedirectionsStream","schema-version":0,"designs":[{"file-version":5,"targetFileName":"28e996dc-685a-4a17-9cb9-9a8def87391d.f3d","displayName":"LED unit","lineageUrn":"urn:adsk.wipprod:dm.lineage:KKmTuk8OTJeE1g7jQXdsCw","versionUrn":"urn:adsk.wipprod:fs.file:vf.KKmTuk8OTJeE1g7jQXdsCw?version=5"}],"references":{}}
```
