## Supplementary compressed archive for "A general design of caging-group free photoactivatable fluorophores for live-cell nanoscopy": theIronDoc.irondoc

```
<?xml version="1.0" encoding="UTF-8" standalone="no" ?>
<document xmlns="http://www.autodesk.com/namespace/iron/document" version="1.0">

  <version build="0" major="2" micro="9313" minor="0" storedby="Fusion 360 CAM 2.0.9313"/>

  <objectschema minswversion="0" version="37"/>

  <model revision="5d260a0c-59bd-4fcd-932f-1f8aa4682157"/>

  <parameter name="default-container" value="0"/>

  <tool-table xmlns="http://www.hsmworks.com/xml/2004/cnc/tool-library" version="1.0"/>

  <printsettings/>

  <CadRefs/>

  <docObjects>
    <object comment="" configuration="Default" displayName="Setups" expanded="true" hasNonDefaultTool="false" id="1" notes="" optional="false" protected="false" strategy="setups" toolId="0" version="37">
      <Parameters/>
    </object>
  </docObjects>

</document>
```
