## Supplementary compressed archive for "A general design of caging-group free photoactivatable fluorophores for live-cell nanoscopy": RedirectionsStream.dat

```
{"name":"RedirectionsStream","schema-version":0,"designs":[{"file-version":4,"targetFileName":"033a348b-62a7-4e36-a8b5-3f5373745e02.f3d","displayName":"Assembly v2","lineageUrn":"urn:adsk.wipprod:dm.lineage:m3l5tru9SYulocoROQ7mhA","versionUrn":"urn:adsk.wipprod:fs.file:vf.m3l5tru9SYulocoROQ7mhA?version=4"},{"file-version":2,"targetFileName":"d804ecb8-b5de-44ee-b30b-ee1149ff3516.f3d","displayName":"LED cover","lineageUrn":"urn:adsk.wipprod:dm.lineage:dnjbwPT7RBOEP1MpnA2IXA","versionUrn":"urn:adsk.wipprod:fs.file:vf.dnjbwPT7RBOEP1MpnA2IXA?version=2"},{"file-version":5,"targetFileName":"28e996dc-685a-4a17-9cb9-9a8def87391d.f3d","displayName":"LED unit","lineageUrn":"urn:adsk.wipprod:dm.lineage:KKmTuk8OTJeE1g7jQXdsCw","versionUrn":"urn:adsk.wipprod:fs.file:vf.KKmTuk8OTJeE1g7jQXdsCw?version=5"}],"references":[{"from":"033a348b-62a7-4e36-a8b5-3f5373745e02.f3d","relativePath":"d804ecb8-b5de-44ee-b30b-ee1149ff3516.f3d","type":"XREF","properties":[{"neutronRole":{"value":"c1c7574b-7922-463c-b37b-f06a631fd0ca","dataType":"STRING"}},{"neutronData":{"value":"","dataType":"STRING"}}]},{"from":"033a348b-62a7-4e36-a8b5-3f5373745e02.f3d","relativePath":"28e996dc-685a-4a17-9cb9-9a8def87391d.f3d","type":"XREF","properties":[{"neutronRole":{"value":"74ac1091-8b13-488b-8c7d-891c37b476c9","dataType":"STRING"}},{"neutronData":{"value":"","dataType":"STRING"}}]}]}
```
