## Supplementary compressed archive for "A general design of caging-group free photoactivatable fluorophores for live-cell nanoscopy": RedirectionsStream.dat

```
{"name":"RedirectionsStream","schema-version":0,"designs":[{"file-version":2,"targetFileName":"d804ecb8-b5de-44ee-b30b-ee1149ff3516.f3d","displayName":"LED cover","lineageUrn":"urn:adsk.wipprod:dm.lineage:dnjbwPT7RBOEP1MpnA2IXA","versionUrn":"urn:adsk.wipprod:fs.file:vf.dnjbwPT7RBOEP1MpnA2IXA?version=2"}],"references":{}}
```
