## Supplementary compressed archive for "A general design of caging-group free photoactivatable fluorophores for live-cell nanoscopy": DesignDescription.json

```
{"name":"Autodesk Design Description","version":"0.1","designDescription":{"id":"0","name":"XRef File Design","currentVersion":"4","designGraphs":[{"creationDate":"2021-08-13T10:34:44+0000","creatingService":"wipdm","rootIds":[414541],"designObjectRefs":[],"designObjects":[{"id":414541,"version":4,"about":"urn:adsk.wipprod:fs.file:vf.m3l5tru9SYulocoROQ7mhA?version=4","lineage":"urn:adsk.wipprod:dm.lineage:m3l5tru9SYulocoROQ7mhA","from":"urn:adsk.objects:os.object:wip.dm.prod/caea9e21-606c-4ecb-a980-c78f9ab2ea3c.f3d","relativePath":"033a348b-62a7-4e36-a8b5-3f5373745e02.f3d","downloadAs":"033a348b-62a7-4e36-a8b5-3f5373745e02.f3d","friendlyName":"Assembly v2","displayName":"Assembly v2","zipped":false,"rootFile":"","contentType":"f3d","shareInfo":null,"references":[{"type":"XREF","ids":[414542,414543],"relationships":[{"id":414542,"metadata":{"neutronRole":"c1c7574b-7922-463c-b37b-f06a631fd0ca","neutronData":""}},{"id":414543,"metadata":{"neutronRole":"74ac1091-8b13-488b-8c7d-891c37b476c9","neutronData":""}}]}],"metadata":{"DesignModelRevisionID":"5d073b49-7e7f-4bc8-b8e9-798c9afe62d7","rootFileName":"Assembly v2.f3d","translateChannel":"convert-fusion-r05","description":"Save for export","viewableChannel":"viewing-f3d-lmv","isAutoSave":"false","EIPContext":"{}"}},{"id":414543,"version":5,"about":"urn:adsk.wipprod:fs.file:vf.KKmTuk8OTJeE1g7jQXdsCw?version=5","lineage":"urn:adsk.wipprod:dm.lineage:KKmTuk8OTJeE1g7jQXdsCw","from":"urn:adsk.objects:os.object:wip.dm.prod/7e3a7e31-9de5-4fca-9600-d2984ce60c00.f3d","relativePath":"28e996dc-685a-4a17-9cb9-9a8def87391d.f3d","downloadAs":"28e996dc-685a-4a17-9cb9-9a8def87391d.f3d","friendlyName":"LED unit","displayName":"LED unit","zipped":false,"rootFile":"","contentType":"f3d","shareInfo":null,"references":[],"metadata":{"DesignModelRevisionID":"85eff156-8774-41ff-a436-dc278069c599","CAM_ModelRevisionID":"{1f461a21-43dd-43ac-9371-b60b1f863ac3}","rootFileName":"LED unit.f3d","translateChannel":"convert-fusion-r08","description":"User Saved","viewableChannel":"viewing-f3d-lmv","CAM_HasToolpath":"yes","thumbnailStatus":"REGISTERED","isAutoSave":"false","EIPContext":"{}"}},{"id":414542,"version":2,"about":"urn:adsk.wipprod:fs.file:vf.dnjbwPT7RBOEP1MpnA2IXA?version=2","lineage":"urn:adsk.wipprod:dm.lineage:dnjbwPT7RBOEP1MpnA2IXA","from":"urn:adsk.objects:os.object:wip.dm.prod/6d7615bf-50b2-4d49-9a7e-616e70ff15f9.f3d","relativePath":"d804ecb8-b5de-44ee-b30b-ee1149ff3516.f3d","downloadAs":"d804ecb8-b5de-44ee-b30b-ee1149ff3516.f3d","friendlyName":"LED cover","displayName":"LED cover","zipped":false,"rootFile":"","contentType":"f3d","shareInfo":null,"references":[],"metadata":{"DesignModelRevisionID":"038c5545-87aa-4eeb-9e7b-3750ce635e09","rootFileName":"LED cover.f3d","translateChannel":"convert-fusion-r05","description":"User Saved","viewableChannel":"viewing-f3d-lmv","thumbnailStatus":"REGISTERED","isAutoSave":"false","EIPContext":"{}"}}]}]}}
```
