## Supplementary compressed archive for "A general design of caging-group free photoactivatable fluorophores for live-cell nanoscopy": Holder flat NS14 with septum.obj

```
# WaveFront *.obj file (generated by Autodesk ATF)

mtllib a52232f6-5a8a-46bc-980e-aa304c525e56.mtl

g Body22

v 5.832558 11.618144 3.000000
v 5.832558 11.618144 0.000000
v 6.715922 11.130875 0.000000
v 7.558841 10.576574 0.000000
v 8.356239 9.958578 0.000000
v 8.356239 9.958578 3.000000
v 7.558841 10.576574 3.000000
v 6.715922 11.130875 3.000000
v -5.832558 11.618144 0.000000
v -5.832558 11.618144 3.000000
v -6.715922 11.130875 3.000000
v -7.558841 10.576574 3.000000
v -8.356239 9.958578 3.000000
v -8.356239 9.958578 0.000000
v -7.558841 10.576574 0.000000
v -6.715922 11.130875 0.000000
v 6.427876 7.660444 3.000000
v 4.487992 8.936326 3.000000
v 2.306159 9.730449 3.000000
v -0.000000 10.000000 3.000000
v -2.306159 9.730449 3.000000
v -4.487992 8.936326 3.000000
v -6.427876 7.660444 3.000000
v -2.997009 12.649820 3.000000
v 0.000000 13.000000 3.000000
v 2.997009 12.649820 3.000000
v -5.832558 -11.618144 3.000000
v -5.832558 -11.618144 0.000000
v -6.715922 -11.130875 0.000000
v -7.558841 -10.576574 0.000000
v -8.356239 -9.958578 0.000000
v -8.356239 -9.958578 3.000000
v -7.558841 -10.576574 3.000000
v -6.715922 -11.130875 3.000000
v 5.832558 -11.618144 0.000000
v 5.832558 -11.618144 3.000000
v 6.715922 -11.130875 3.000000
v 7.558841 -10.576574 3.000000
v 8.356239 -9.958578 3.000000
v 8.356239 -9.958578 0.000000
v 7.558841 -10.576574 0.000000
v 6.715922 -11.130875 0.000000
v -6.427876 -7.660444 3.000000
v -4.487992 -8.936326 3.000000
v -2.306159 -9.730449 3.000000
v 0.000000 -10.000000 3.000000
v 2.306159 -9.730449 3.000000
v 4.487992 -8.936326 3.000000
v 6.427876 -7.660444 3.000000
v 2.997009 -12.649820 3.000000
v -0.000000 -13.000000 3.000000
v -2.997009 -12.649820 3.000000
v 6.427876 7.660444 10.000000
v 4.487992 8.936326 10.000000
v 2.306159 9.730449 10.000000
v 0.000000 10.000000 10.000000
v -2.306159 9.730449 10.000000
v -4.487992 8.936326 10.000000
v -6.427876 7.660444 10.000000
v 17.837356 21.257733 0.000000
v 17.837356 21.257733 2.000000
v 17.837356 21.257733 10.000000
v 6.427876 -7.660444 10.000000
v 17.837356 -21.257733 10.000000
v 17.837356 -21.257733 2.000000
v 17.837356 -21.257733 0.000000
v -6.427876 -7.660444 10.000000
v -4.487992 -8.936326 10.000000
v -2.306159 -9.730449 10.000000
v 0.000000 -10.000000 10.000000
v 2.306159 -9.730449 10.000000
v 4.487992 -8.936326 10.000000
v -17.837356 -21.257733 0.000000
v -17.837356 -21.257733 2.000000
v -17.837356 -21.257733 10.000000
v -13.493557 20.748167 0.000000
v -13.493557 20.748167 10.000000
v -5.832558 11.618144 10.000000
v -2.997009 12.649820 10.000000
v 0.000000 13.000000 10.000000
v 2.997009 12.649820 10.000000
v 5.832558 11.618144 10.000000
v 13.493557 20.748167 10.000000
v 13.493557 20.748167 0.000000
v 9.908055 22.680232 10.000000
v 6.054235 23.998099 10.000000
v 2.036461 24.666076 10.000000
v -2.036461 24.666076 10.000000
v -6.054235 23.998099 10.000000
v -9.908055 22.680232 10.000000
v -9.908055 22.680232 0.000000
v -6.054235 23.998099 0.000000
v -2.036461 24.666076 0.000000
v 2.036461 24.666076 0.000000
v 6.054235 23.998099 0.000000
v 9.908055 22.680232 0.000000
v 13.493557 -20.748167 0.000000
v 13.493557 -20.748167 10.000000
v 5.832558 -11.618144 10.000000
v 2.997009 -12.649820 10.000000
v 0.000000 -13.000000 10.000000
v -2.997009 -12.649820 10.000000
v -5.832558 -11.618144 10.000000
v -13.493557 -20.748167 10.000000
v -13.493557 -20.748167 0.000000
v -9.908055 -22.680232 10.000000
v -6.054235 -23.998099 10.000000
v -2.036461 -24.666076 10.000000
v 2.036461 -24.666076 10.000000
v 6.054235 -23.998099 10.000000
v 9.908055 -22.680232 10.000000
v 9.908055 -22.680232 0.000000
v 6.054235 -23.998099 0.000000
v 2.036461 -24.666076 0.000000
v -2.036461 -24.666076 0.000000
v -6.054235 -23.998099 0.000000
v -9.908055 -22.680232 0.000000
v -14.338408 -23.758631 2.000000
v -10.495046 -25.688840 2.000000
v -6.399590 -27.001995 2.000000
v -2.150415 -27.666554 2.000000
v 2.150415 -27.666554 2.000000
v 6.399590 -27.001995 2.000000
v 10.495046 -25.688840 2.000000
v 14.338408 -23.758631 2.000000
v 14.338408 -23.758631 10.000000
v 10.495046 -25.688840 10.000000
v 6.399590 -27.001995 10.000000
v 2.150415 -27.666554 10.000000
v -2.150415 -27.666554 10.000000
v -6.399590 -27.001995 10.000000
v -10.495046 -25.688840 10.000000
v -14.338408 -23.758631 10.000000
v 20.972051 -18.172385 2.000000
v 23.579881 -14.630507 2.000000
v 25.595332 -10.721077 2.000000
v 26.967771 -6.542310 2.000000
v 27.662720 -2.199186 2.000000
v 27.662720 2.199186 2.000000
v 26.967771 6.542310 2.000000
v 25.595332 10.721077 2.000000
v 23.579881 14.630507 2.000000
v 20.972051 18.172385 2.000000
v 20.972051 18.172385 0.000000
v 23.579881 14.630507 0.000000
v 25.595332 10.721077 0.000000
v 26.967771 6.542310 0.000000
v 27.662720 2.199186 0.000000
v 27.662720 -2.199186 0.000000
v 26.967771 -6.542310 0.000000
v 25.595332 -10.721077 0.000000
v 23.579881 -14.630507 0.000000
v 20.972051 -18.172385 0.000000
v -20.972051 -18.172385 0.000000
v -23.579881 -14.630507 0.000000
v -25.595332 -10.721077 0.000000
v -26.967771 -6.542310 0.000000
v -27.662720 -2.199186 0.000000
v -27.662720 2.199186 0.000000
v -26.967771 6.542310 0.000000
v -25.595332 10.721077 0.000000
v -23.579881 14.630507 0.000000
v -20.972051 18.172385 0.000000
v -17.837356 21.257733 0.000000
v -17.837356 21.257733 2.000000
v -20.972051 18.172385 2.000000
v -23.579881 14.630507 2.000000
v -25.595332 10.721077 2.000000
v -26.967771 6.542310 2.000000
v -27.662720 2.199186 2.000000
v -27.662720 -2.199186 2.000000
v -26.967771 -6.542310 2.000000
v -25.595332 -10.721077 2.000000
v -23.579881 -14.630507 2.000000
v -20.972051 -18.172385 2.000000
v 14.338408 23.758631 2.000000
v 10.495046 25.688840 2.000000
v 6.399590 27.001995 2.000000
v 2.150415 27.666554 2.000000
v -2.150415 27.666554 2.000000
v -6.399590 27.001995 2.000000
v -10.495046 25.688840 2.000000
v -14.338408 23.758631 2.000000
v -17.837356 21.257733 10.000000
v -14.338408 23.758631 10.000000
v -10.495046 25.688840 10.000000
v -6.399590 27.001995 10.000000
v -2.150415 27.666554 10.000000
v 2.150415 27.666554 10.000000
v 6.399590 27.001995 10.000000
v 10.495046 25.688840 10.000000
v 14.338408 23.758631 10.000000
v -32.500000 -0.000000 2.000000
v -32.137002 4.843874 2.000000
v -31.056116 9.579543 2.000000
v -29.281488 14.101222 2.000000
v -26.852760 18.307902 2.000000
v -23.824186 22.105614 2.000000
v -20.263419 25.409523 2.000000
v -16.250000 28.145826 2.000000
v -11.873583 30.253397 2.000000
v -7.231930 31.685157 2.000000
v -2.428728 32.409123 2.000000
v 2.428728 32.409123 2.000000
v 7.231930 31.685157 2.000000
v 11.873583 30.253397 2.000000
v 16.250000 28.145826 2.000000
v 20.263419 25.409523 2.000000
v 23.824186 22.105614 2.000000
v 26.852760 18.307902 2.000000
v 29.281488 14.101222 2.000000
v 31.056116 9.579543 2.000000
v 32.137002 4.843874 2.000000
v 32.500000 0.000000 2.000000
v 32.137002 -4.843874 2.000000
v 31.056116 -9.579543 2.000000
v 29.281488 -14.101222 2.000000
v 26.852760 -18.307902 2.000000
v 23.824186 -22.105614 2.000000
v 20.263419 -25.409523 2.000000
v 16.250000 -28.145826 2.000000
v 11.873583 -30.253397 2.000000
v 7.231930 -31.685157 2.000000
v 2.428728 -32.409123 2.000000
v -2.428728 -32.409123 2.000000
v -7.231930 -31.685157 2.000000
v -11.873583 -30.253397 2.000000
v -16.250000 -28.145826 2.000000
v -20.263419 -25.409523 2.000000
v -23.824186 -22.105614 2.000000
v -26.852760 -18.307902 2.000000
v -29.281488 -14.101222 2.000000
v -31.056116 -9.579543 2.000000
v -32.137002 -4.843874 2.000000
v -32.500000 -0.000000 0.000000
v -32.137002 -4.843874 0.000000
v -31.056116 -9.579543 0.000000
v -29.281488 -14.101222 0.000000
v -26.852760 -18.307902 0.000000
v -23.824186 -22.105614 0.000000
v -20.263419 -25.409523 0.000000
v -16.250000 -28.145826 0.000000
v -11.873583 -30.253397 0.000000
v -7.231930 -31.685157 0.000000
v -2.428728 -32.409123 0.000000
v 2.428728 -32.409123 0.000000
v 7.231930 -31.685157 0.000000
v 11.873583 -30.253397 0.000000
v 16.250000 -28.145826 0.000000
v 20.263419 -25.409523 0.000000
v 23.824186 -22.105614 0.000000
v 26.852760 -18.307902 0.000000
v 29.281488 -14.101222 0.000000
v 31.056116 -9.579543 0.000000
v 32.137002 -4.843874 0.000000
v 32.500000 0.000000 0.000000
v 32.137002 4.843874 0.000000
v 31.056116 9.579543 0.000000
v 29.281488 14.101222 0.000000
v 26.852760 18.307902 0.000000
v 23.824186 22.105614 0.000000
v 20.263419 25.409523 0.000000
v 16.250000 28.145826 0.000000
v 11.873583 30.253397 0.000000
v 7.231930 31.685157 0.000000
v 2.428728 32.409123 0.000000
v -2.428728 32.409123 0.000000
v -7.231930 31.685157 0.000000
v -11.873583 30.253397 0.000000
v -16.250000 28.145826 0.000000
v -20.263419 25.409523 0.000000
v -23.824186 22.105614 0.000000
v -26.852760 18.307902 0.000000
v -29.281488 14.101222 0.000000
v -31.056116 9.579543 0.000000
v -32.137002 4.843874 0.000000
vt 0.300000 1.437193 0.000000
vt 0.000000 1.437193 0.000000
vt 0.300000 1.336283 0.000000
vt 0.000000 1.336283 0.000000
vt 0.300000 1.235374 0.000000
vt 0.000000 1.235374 0.000000
vt 0.300000 1.134464 0.000000
vt 0.000000 1.134464 0.000000
vt 0.000000 2.646878 0.000000
vt 0.300000 2.646878 0.000000
vt 0.000000 2.747787 0.000000
vt 0.300000 2.747787 0.000000
vt 0.000000 2.848697 0.000000
vt 0.300000 2.848697 0.000000
vt 0.000000 2.949606 0.000000
vt 0.300000 2.949606 0.000000
vt -0.671592 0.080065 0.000000
vt -0.448799 -0.139390 0.000000
vt -0.583256 0.128792 0.000000
vt -0.230616 -0.059977 0.000000
vt -0.299701 0.231960 0.000000
vt 0.000000 -0.033022 0.000000
vt -0.000000 0.266978 0.000000
vt 0.299701 0.231960 0.000000
vt 0.230616 -0.059977 0.000000
vt 0.583256 0.128792 0.000000
vt 0.448799 -0.139390 0.000000
vt 0.671592 0.080065 0.000000
vt 0.755884 0.024635 0.000000
vt 0.835624 -0.037164 0.000000
vt 0.642788 -0.266978 0.000000
vt -0.755884 0.024635 0.000000
vt -0.835624 -0.037164 0.000000
vt -0.642788 -0.266978 0.000000
vt 0.300000 -2.646878 0.000000
vt 0.000000 -2.646878 0.000000
vt 0.300000 -2.747787 0.000000
vt 0.000000 -2.747787 0.000000
vt 0.300000 -2.848697 0.000000
vt 0.000000 -2.848697 0.000000
vt 0.300000 -2.949606 0.000000
vt 0.000000 -2.949606 0.000000
vt 0.000000 -1.437193 0.000000
vt 0.300000 -1.437193 0.000000
vt 0.000000 -1.336283 0.000000
vt 0.300000 -1.336283 0.000000
vt 0.000000 -1.235374 0.000000
vt 0.300000 -1.235374 0.000000
vt 0.000000 -1.134464 0.000000
vt 0.300000 -1.134464 0.000000
vt 0.642788 0.266978 0.000000
vt 0.448799 0.139390 0.000000
vt 0.835624 0.037164 0.000000
vt 0.755884 -0.024635 0.000000
vt 0.671592 -0.080065 0.000000
vt 0.583256 -0.128792 0.000000
vt 0.230616 0.059977 0.000000
vt 0.299701 -0.231960 0.000000
vt -0.000000 0.033022 0.000000
vt 0.000000 -0.266978 0.000000
vt -0.299701 -0.231960 0.000000
vt -0.230616 0.059977 0.000000
vt -0.583256 -0.128792 0.000000
vt -0.448799 0.139390 0.000000
vt -0.671592 -0.080065 0.000000
vt -0.755884 -0.024635 0.000000
vt -0.835624 0.037164 0.000000
vt -0.642788 0.266978 0.000000
vt 1.000000 2.268928 0.000000
vt 0.300000 2.268928 0.000000
vt 1.000000 2.036217 0.000000
vt 0.300000 2.036217 0.000000
vt 1.000000 1.803507 0.000000
vt 0.300000 1.803507 0.000000
vt 1.000000 1.570796 0.000000
vt 0.300000 1.570796 0.000000
vt 1.000000 1.338086 0.000000
vt 0.300000 1.338086 0.000000
vt 1.000000 1.105375 0.000000
vt 0.300000 1.105375 0.000000
vt 1.000000 0.872665 0.000000
vt 0.300000 0.872665 0.000000
vt -0.300000 0.300000 0.000000
vt 0.000000 0.300000 0.000000
vt -0.300000 1.000000 0.000000
vt 1.475000 1.000000 0.000000
vt 1.475000 0.200000 0.000000
vt 0.000000 0.000000 0.000000
vt 1.475000 0.000000 0.000000
vt 0.000000 0.000000 0.000000
vt 1.475000 0.000000 0.000000
vt 0.000000 0.200000 0.000000
vt 1.475000 0.300000 0.000000
vt 0.000000 1.000000 0.000000
vt 1.775000 1.000000 0.000000
vt 1.775000 0.300000 0.000000
vt 1.000000 -0.872665 0.000000
vt 0.300000 -0.872665 0.000000
vt 1.000000 -1.105375 0.000000
vt 0.300000 -1.105375 0.000000
vt 1.000000 -1.338086 0.000000
vt 0.300000 -1.338086 0.000000
vt 1.000000 -1.570796 0.000000
vt 0.300000 -1.570796 0.000000
vt 1.000000 -1.803507 0.000000
vt 0.300000 -1.803507 0.000000
vt 1.000000 -2.036217 0.000000
vt 0.300000 -2.036217 0.000000
vt 1.000000 -2.268928 0.000000
vt 0.300000 -2.268928 0.000000
vt -0.300000 0.300000 0.000000
vt -0.000000 0.300000 0.000000
vt -0.300000 1.000000 0.000000
vt 1.475000 1.000000 0.000000
vt 1.475000 0.200000 0.000000
vt -0.000000 0.000000 0.000000
vt 1.475000 0.000000 0.000000
vt -1.510089 0.000000 0.000000
vt -0.318249 0.000000 0.000000
vt -1.510089 0.300000 0.000000
vt -0.318249 1.000000 0.000000
vt -1.510089 1.000000 0.000000
vt -1.000000 1.437193 0.000000
vt -0.300000 1.437193 0.000000
vt -1.000000 1.739614 0.000000
vt -0.300000 1.739614 0.000000
vt -1.000000 2.042035 0.000000
vt -0.300000 2.042035 0.000000
vt -1.000000 2.344457 0.000000
vt -0.300000 2.344457 0.000000
vt -1.000000 2.646878 0.000000
vt -0.300000 2.646878 0.000000
vt 0.035089 1.000000 0.000000
vt -1.156751 1.000000 0.000000
vt 0.035089 0.300000 0.000000
vt -1.156751 0.000000 0.000000
vt 0.035089 0.000000 0.000000
vt 0.000000 -7.474702 0.000000
vt 1.000000 -7.474702 0.000000
vt 0.000000 -7.066949 0.000000
vt 1.000000 -7.066949 0.000000
vt 0.000000 -6.659196 0.000000
vt 1.000000 -6.659196 0.000000
vt 0.000000 -6.251442 0.000000
vt 1.000000 -6.251442 0.000000
vt 0.000000 -5.843689 0.000000
vt 1.000000 -5.843689 0.000000
vt 0.000000 -5.435936 0.000000
vt 1.000000 -5.435936 0.000000
vt 0.000000 -5.028183 0.000000
vt 1.000000 -5.028183 0.000000
vt 0.000000 -4.620429 0.000000
vt 1.000000 -4.620429 0.000000
vt -1.510089 0.000000 0.000000
vt -0.318249 0.000000 0.000000
vt -1.510089 0.300000 0.000000
vt -0.318249 1.000000 0.000000
vt -1.510089 1.000000 0.000000
vt -1.000000 -2.646878 0.000000
vt -0.300000 -2.646878 0.000000
vt -1.000000 -2.344457 0.000000
vt -0.300000 -2.344457 0.000000
vt -1.000000 -2.042035 0.000000
vt -0.300000 -2.042035 0.000000
vt -1.000000 -1.739614 0.000000
vt -0.300000 -1.739614 0.000000
vt -1.000000 -1.437193 0.000000
vt -0.300000 -1.437193 0.000000
vt 0.035089 0.000000 0.000000
vt 0.035089 0.300000 0.000000
vt -1.156751 0.000000 0.000000
vt -1.156751 1.000000 0.000000
vt 0.035089 1.000000 0.000000
vt 0.000000 0.300740 0.000000
vt 1.000000 0.300740 0.000000
vt 0.000000 0.708493 0.000000
vt 1.000000 0.708493 0.000000
vt 0.000000 1.116246 0.000000
vt 1.000000 1.116246 0.000000
vt 0.000000 1.523999 0.000000
vt 1.000000 1.523999 0.000000
vt 0.000000 1.931753 0.000000
vt 1.000000 1.931753 0.000000
vt 0.000000 2.339506 0.000000
vt 1.000000 2.339506 0.000000
vt 0.000000 2.747259 0.000000
vt 1.000000 2.747259 0.000000
vt 0.000000 3.155012 0.000000
vt 1.000000 3.155012 0.000000
vt -1.000000 -0.000000 0.000000
vt -0.200000 0.000000 0.000000
vt -1.000000 0.430515 0.000000
vt -0.200000 0.430515 0.000000
vt -1.000000 0.861029 0.000000
vt -0.200000 0.861029 0.000000
vt -1.000000 1.291544 0.000000
vt -0.200000 1.291544 0.000000
vt -1.000000 1.722058 0.000000
vt -0.200000 1.722058 0.000000
vt -1.000000 2.152573 0.000000
vt -0.200000 2.152573 0.000000
vt -1.000000 2.583087 0.000000
vt -0.200000 2.583087 0.000000
vt -1.000000 3.013602 0.000000
vt -0.200000 3.013602 0.000000
vt -1.000000 3.444116 0.000000
vt -0.200000 3.444116 0.000000
vt -1.000000 3.874631 0.000000
vt -0.200000 3.874631 0.000000
vt 1.349356 -0.189388 0.000000
vt 1.783736 -0.240344 0.000000
vt 0.583256 0.723615 0.000000
vt 0.642788 1.119384 0.000000
vt 0.448799 0.991796 0.000000
vt 1.433841 -0.490434 0.000000
vt 0.990806 -0.382594 0.000000
vt 1.049505 -0.683455 0.000000
vt 0.605424 -0.514381 0.000000
vt 0.639959 -0.814771 0.000000
vt 0.203646 -0.581179 0.000000
vt 0.215041 -0.881227 0.000000
vt -0.203646 -0.581179 0.000000
vt -0.215041 -0.881227 0.000000
vt -0.639959 -0.814771 0.000000
vt -0.605424 -0.514381 0.000000
vt -1.049505 -0.683455 0.000000
vt -0.990806 -0.382594 0.000000
vt -1.433841 -0.490434 0.000000
vt -1.349356 -0.189388 0.000000
vt -1.783736 -0.240344 0.000000
vt -0.583256 0.723615 0.000000
vt -0.642788 1.119384 0.000000
vt -0.448799 0.991796 0.000000
vt -0.230616 0.912384 0.000000
vt -0.299701 0.620447 0.000000
vt 0.000000 0.885429 0.000000
vt 0.000000 0.585429 0.000000
vt 0.299701 0.620447 0.000000
vt 0.230616 0.912384 0.000000
vt -0.000000 -2.421644 0.000000
vt 0.200000 -2.421644 0.000000
vt 0.000000 -1.981345 0.000000
vt 0.200000 -1.981345 0.000000
vt 0.000000 -1.541046 0.000000
vt 0.200000 -1.541046 0.000000
vt 0.000000 -1.100747 0.000000
vt 0.200000 -1.100747 0.000000
vt -0.000000 -0.660448 0.000000
vt 0.200000 -0.660448 0.000000
vt 0.000000 -0.220149 0.000000
vt 0.200000 -0.220149 0.000000
vt -0.000000 0.220149 0.000000
vt 0.200000 0.220149 0.000000
vt 0.000000 0.660448 0.000000
vt 0.200000 0.660448 0.000000
vt 0.000000 1.100747 0.000000
vt 0.200000 1.100747 0.000000
vt 0.000000 1.541046 0.000000
vt 0.200000 1.541046 0.000000
vt 0.000000 1.981345 0.000000
vt 0.200000 1.981345 0.000000
vt 0.000000 2.421644 0.000000
vt 0.200000 2.421644 0.000000
vt 0.200000 -6.296275 0.000000
vt -0.000000 -6.296275 0.000000
vt 0.200000 -6.736574 0.000000
vt 0.000000 -6.736574 0.000000
vt 0.200000 -7.176873 0.000000
vt -0.000000 -7.176873 0.000000
vt 0.200000 -7.617172 0.000000
vt 0.000000 -7.617172 0.000000
vt 0.200000 -8.057471 0.000000
vt 0.000000 -8.057471 0.000000
vt 0.200000 -8.497770 0.000000
vt 0.000000 -8.497770 0.000000
vt 0.200000 -8.938069 0.000000
vt 0.000000 -8.938069 0.000000
vt 0.200000 -9.378368 0.000000
vt -0.000000 -9.378368 0.000000
vt 0.200000 -9.818667 0.000000
vt 0.000000 -9.818667 0.000000
vt 0.200000 -10.258966 0.000000
vt -0.000000 -10.258966 0.000000
vt 0.200000 -10.699265 0.000000
vt 0.000000 -10.699265 0.000000
vt 0.200000 -11.139564 0.000000
vt 0.000000 -11.139564 0.000000
vt -1.000000 -1.937315 0.000000
vt -0.200000 -1.937315 0.000000
vt -1.000000 -1.506801 0.000000
vt -0.200000 -1.506801 0.000000
vt -1.000000 -1.076286 0.000000
vt -0.200000 -1.076286 0.000000
vt -1.000000 -0.645772 0.000000
vt -0.200000 -0.645772 0.000000
vt -1.000000 -0.215257 0.000000
vt -0.200000 -0.215257 0.000000
vt -1.000000 0.215257 0.000000
vt -0.200000 0.215257 0.000000
vt -1.000000 0.645772 0.000000
vt -0.200000 0.645772 0.000000
vt -1.000000 1.076286 0.000000
vt -0.200000 1.076286 0.000000
vt -1.000000 1.506801 0.000000
vt -0.200000 1.506801 0.000000
vt -1.000000 1.937315 0.000000
vt -0.200000 1.937315 0.000000
vt 1.775000 0.300000 0.000000
vt 1.775000 1.000000 0.000000
vt 1.475000 0.300000 0.000000
vt 0.000000 1.000000 0.000000
vt 0.000000 0.200000 0.000000
vt 0.000000 0.000000 0.000000
vt 1.475000 0.000000 0.000000
vt -1.349356 0.189388 0.000000
vt -1.783736 0.240344 0.000000
vt -0.583256 -0.723615 0.000000
vt -0.642788 -1.119384 0.000000
vt -0.448799 -0.991796 0.000000
vt -1.433841 0.490434 0.000000
vt -0.990806 0.382594 0.000000
vt -1.049505 0.683455 0.000000
vt -0.605424 0.514381 0.000000
vt -0.639959 0.814771 0.000000
vt -0.203646 0.581179 0.000000
vt -0.215041 0.881227 0.000000
vt 0.203646 0.581179 0.000000
vt 0.215041 0.881227 0.000000
vt 0.639959 0.814771 0.000000
vt 0.605424 0.514381 0.000000
vt 1.049505 0.683455 0.000000
vt 0.990806 0.382594 0.000000
vt 1.433841 0.490434 0.000000
vt 1.349356 0.189388 0.000000
vt 1.783736 0.240344 0.000000
vt 0.583256 -0.723615 0.000000
vt 0.642788 -1.119384 0.000000
vt 0.448799 -0.991796 0.000000
vt 0.230616 -0.912384 0.000000
vt 0.299701 -0.620447 0.000000
vt 0.000000 -0.885429 0.000000
vt 0.000000 -0.585429 0.000000
vt -0.299701 -0.620447 0.000000
vt -0.230616 -0.912384 0.000000
vt -0.200000 9.723977 0.000000
vt -0.000000 9.723977 0.000000
vt -0.200000 10.210176 0.000000
vt -0.000000 10.210176 0.000000
vt -0.200000 -10.210176 0.000000
vt -0.000000 -10.210176 0.000000
vt -0.200000 -9.723977 0.000000
vt -0.000000 -9.723977 0.000000
vt -0.200000 -9.237778 0.000000
vt -0.000000 -9.237778 0.000000
vt -0.200000 -8.751580 0.000000
vt -0.000000 -8.751580 0.000000
vt -0.200000 -8.265381 0.000000
vt -0.000000 -8.265381 0.000000
vt -0.200000 -7.779182 0.000000
vt -0.000000 -7.779182 0.000000
vt -0.200000 -7.292983 0.000000
vt -0.000000 -7.292983 0.000000
vt -0.200000 -6.806784 0.000000
vt -0.000000 -6.806784 0.000000
vt -0.200000 -6.320585 0.000000
vt -0.000000 -6.320585 0.000000
vt -0.200000 -5.834386 0.000000
vt -0.000000 -5.834386 0.000000
vt -0.200000 -5.348187 0.000000
vt -0.000000 -5.348187 0.000000
vt -0.200000 -4.861989 0.000000
vt -0.000000 -4.861989 0.000000
vt -0.200000 -4.375790 0.000000
vt -0.000000 -4.375790 0.000000
vt -0.200000 -3.889591 0.000000
vt -0.000000 -3.889591 0.000000
vt -0.200000 -3.403392 0.000000
vt -0.000000 -3.403392 0.000000
vt -0.200000 -2.917193 0.000000
vt -0.000000 -2.917193 0.000000
vt -0.200000 -2.430994 0.000000
vt -0.000000 -2.430994 0.000000
vt -0.200000 -1.944795 0.000000
vt -0.000000 -1.944795 0.000000
vt -0.200000 -1.458597 0.000000
vt -0.000000 -1.458597 0.000000
vt -0.200000 -0.972398 0.000000
vt -0.000000 -0.972398 0.000000
vt -0.200000 -0.486199 0.000000
vt -0.000000 -0.486199 0.000000
vt -0.200000 0.000000 0.000000
vt -0.000000 0.000000 0.000000
vt -0.200000 0.486199 0.000000
vt -0.000000 0.486199 0.000000
vt -0.200000 0.972398 0.000000
vt -0.000000 0.972398 0.000000
vt -0.200000 1.458597 0.000000
vt -0.000000 1.458597 0.000000
vt -0.200000 1.944795 0.000000
vt -0.000000 1.944795 0.000000
vt -0.200000 2.430994 0.000000
vt -0.000000 2.430994 0.000000
vt -0.200000 2.917193 0.000000
vt -0.000000 2.917193 0.000000
vt -0.200000 3.403392 0.000000
vt -0.000000 3.403392 0.000000
vt -0.200000 3.889591 0.000000
vt -0.000000 3.889591 0.000000
vt -0.200000 4.375790 0.000000
vt -0.000000 4.375790 0.000000
vt -0.200000 4.861989 0.000000
vt -0.000000 4.861989 0.000000
vt -0.200000 5.348187 0.000000
vt -0.000000 5.348187 0.000000
vt -0.200000 5.834386 0.000000
vt -0.000000 5.834386 0.000000
vt -0.200000 6.320585 0.000000
vt -0.000000 6.320585 0.000000
vt -0.200000 6.806784 0.000000
vt -0.000000 6.806784 0.000000
vt -0.200000 7.292983 0.000000
vt -0.000000 7.292983 0.000000
vt -0.200000 7.779182 0.000000
vt -0.000000 7.779182 0.000000
vt -0.200000 8.265381 0.000000
vt -0.000000 8.265381 0.000000
vt -0.200000 8.751580 0.000000
vt -0.000000 8.751580 0.000000
vt -0.200000 9.237778 0.000000
vt -0.000000 9.237778 0.000000
vt -1.433841 2.375863 0.000000
vt -2.026342 2.540952 0.000000
vt -1.783736 2.125773 0.000000
vt -2.382419 2.210561 0.000000
vt -2.097205 1.817239 0.000000
vt -2.685276 1.830790 0.000000
vt -2.357988 1.463051 0.000000
vt -2.928149 1.410122 0.000000
vt -2.559533 1.072108 0.000000
vt -3.105612 0.957954 0.000000
vt -2.696777 0.654231 0.000000
vt -3.213700 0.484387 0.000000
vt -2.766272 0.219919 0.000000
vt -3.250000 -0.000000 0.000000
vt -2.766272 -0.219919 0.000000
vt -3.213700 -0.484387 0.000000
vt -2.696777 -0.654231 0.000000
vt -3.105612 -0.957954 0.000000
vt -2.559533 -1.072108 0.000000
vt -2.928149 -1.410122 0.000000
vt -2.357988 -1.463051 0.000000
vt -2.685276 -1.830790 0.000000
vt -2.097205 -1.817239 0.000000
vt -2.382419 -2.210561 0.000000
vt -1.783736 -2.125773 0.000000
vt -2.026342 -2.540952 0.000000
vt -1.433841 -2.375863 0.000000
vt -1.625000 -2.814583 0.000000
vt -1.049505 -2.568884 0.000000
vt -1.187358 -3.025340 0.000000
vt -0.639959 -2.700200 0.000000
vt -0.723193 -3.168516 0.000000
vt -0.215041 -2.766655 0.000000
vt -0.242873 -3.240912 0.000000
vt 0.242873 -3.240912 0.000000
vt -1.625000 2.814583 0.000000
vt -1.049505 2.568884 0.000000
vt -1.187358 3.025340 0.000000
vt -0.639959 2.700200 0.000000
vt -0.723193 3.168516 0.000000
vt -0.215041 2.766655 0.000000
vt -0.242873 3.240912 0.000000
vt 0.215041 2.766655 0.000000
vt 0.242873 3.240912 0.000000
vt 0.723193 3.168516 0.000000
vt 0.639959 2.700200 0.000000
vt 1.187358 3.025340 0.000000
vt 1.049505 2.568884 0.000000
vt 1.625000 2.814583 0.000000
vt 1.433841 2.375863 0.000000
vt 2.026342 2.540952 0.000000
vt 1.783736 2.125773 0.000000
vt 2.382419 2.210561 0.000000
vt 2.097205 1.817239 0.000000
vt 2.685276 1.830790 0.000000
vt 2.357988 1.463051 0.000000
vt 2.928149 1.410122 0.000000
vt 2.559533 1.072108 0.000000
vt 3.105612 0.957954 0.000000
vt 2.696777 0.654231 0.000000
vt 3.213700 0.484387 0.000000
vt 2.766272 0.219919 0.000000
vt 3.250000 0.000000 0.000000
vt 2.766272 -0.219919 0.000000
vt 3.213700 -0.484387 0.000000
vt 2.696777 -0.654231 0.000000
vt 3.105612 -0.957954 0.000000
vt 2.559533 -1.072108 0.000000
vt 2.928149 -1.410122 0.000000
vt 2.357988 -1.463051 0.000000
vt 2.685276 -1.830790 0.000000
vt 2.097205 -1.817239 0.000000
vt 2.382419 -2.210561 0.000000
vt 1.783736 -2.125773 0.000000
vt 2.026342 -2.540952 0.000000
vt 1.433841 -2.375863 0.000000
vt 1.625000 -2.814583 0.000000
vt 1.049505 -2.568884 0.000000
vt 1.187358 -3.025340 0.000000
vt 0.639959 -2.700200 0.000000
vt 0.723193 -3.168516 0.000000
vt 0.215041 -2.766655 0.000000
vt 0.583256 1.161814 0.000000
vt 0.671592 1.113088 0.000000
vt 1.349356 2.074817 0.000000
vt 0.755884 1.057657 0.000000
vt 0.835624 0.995858 0.000000
vt 1.783736 2.125773 0.000000
vt 1.625000 2.814583 0.000000
vt 0.990806 2.268023 0.000000
vt 1.187358 3.025340 0.000000
vt 0.605424 2.399810 0.000000
vt 0.723193 3.168516 0.000000
vt 0.203646 2.466608 0.000000
vt 0.242873 3.240912 0.000000
vt -0.242873 3.240912 0.000000
vt 2.097205 1.817239 0.000000
vt 2.382419 2.210561 0.000000
vt 2.026342 2.540952 0.000000
vt 2.685276 1.830790 0.000000
vt 2.357988 1.463051 0.000000
vt 2.928149 1.410122 0.000000
vt 2.559533 1.072108 0.000000
vt 3.105612 0.957954 0.000000
vt 2.696777 0.654231 0.000000
vt 3.213700 0.484387 0.000000
vt 2.766272 0.219919 0.000000
vt 3.250000 -0.000000 0.000000
vt 2.766272 -0.219919 0.000000
vt 3.213700 -0.484387 0.000000
vt 2.696777 -0.654231 0.000000
vt 3.105612 -0.957954 0.000000
vt 2.559533 -1.072108 0.000000
vt 2.928149 -1.410122 0.000000
vt 2.357988 -1.463051 0.000000
vt 2.685276 -1.830790 0.000000
vt 2.097205 -1.817239 0.000000
vt 2.382419 -2.210561 0.000000
vt 1.783736 -2.125773 0.000000
vt 2.026342 -2.540952 0.000000
vt 1.625000 -2.814583 0.000000
vt 1.349356 -2.074817 0.000000
vt 0.990806 -2.268023 0.000000
vt 0.835624 -0.995858 0.000000
vt 0.755884 -1.057657 0.000000
vt 0.671592 -1.113088 0.000000
vt 0.583256 -1.161814 0.000000
vt 1.187358 -3.025340 0.000000
vt 0.605424 -2.399810 0.000000
vt 0.723193 -3.168516 0.000000
vt 0.203646 -2.466608 0.000000
vt 0.242873 -3.240912 0.000000
vt -0.203646 -2.466608 0.000000
vt -0.242873 -3.240912 0.000000
vt -0.723193 -3.168516 0.000000
vt -0.605424 -2.399810 0.000000
vt -1.187358 -3.025340 0.000000
vt -0.990806 -2.268023 0.000000
vt -1.625000 -2.814583 0.000000
vt -1.349356 -2.074817 0.000000
vt -1.783736 -2.125773 0.000000
vt -0.835624 -0.995858 0.000000
vt -0.755884 -1.057657 0.000000
vt -0.671592 -1.113088 0.000000
vt -0.583256 -1.161814 0.000000
vt -2.097205 -1.817239 0.000000
vt -2.382419 -2.210561 0.000000
vt -2.026342 -2.540952 0.000000
vt -2.685276 -1.830790 0.000000
vt -2.357988 -1.463051 0.000000
vt -2.928149 -1.410122 0.000000
vt -2.559533 -1.072108 0.000000
vt -3.105612 -0.957954 0.000000
vt -2.696777 -0.654231 0.000000
vt -3.213700 -0.484387 0.000000
vt -2.766272 -0.219919 0.000000
vt -3.250000 0.000000 0.000000
vt -2.766272 0.219919 0.000000
vt -3.213700 0.484387 0.000000
vt -2.696777 0.654231 0.000000
vt -3.105612 0.957954 0.000000
vt -2.559533 1.072108 0.000000
vt -2.928149 1.410122 0.000000
vt -2.357988 1.463051 0.000000
vt -2.685276 1.830790 0.000000
vt -2.097205 1.817239 0.000000
vt -2.382419 2.210561 0.000000
vt -1.783736 2.125773 0.000000
vt -2.026342 2.540952 0.000000
vt -1.625000 2.814583 0.000000
vt -1.349356 2.074817 0.000000
vt -0.990806 2.268023 0.000000
vt -0.835624 0.995858 0.000000
vt -0.755884 1.057657 0.000000
vt -0.671592 1.113088 0.000000
vt -0.583256 1.161814 0.000000
vt -1.187358 3.025340 0.000000
vt -0.605424 2.399810 0.000000
vt -0.723193 3.168516 0.000000
vt -0.203646 2.466608 0.000000
vn -0.044866 -0.089370 0.000000
vn -0.044866 -0.089370 0.000000
vn -0.051661 -0.085622 0.000000
vn -0.051661 -0.085622 0.000000
vn -0.058145 -0.081358 0.000000
vn -0.058145 -0.081358 0.000000
vn -0.064279 -0.076604 0.000000
vn -0.064279 -0.076604 0.000000
vn 0.044866 -0.089370 0.000000
vn 0.044866 -0.089370 0.000000
vn 0.051661 -0.085622 0.000000
vn 0.051661 -0.085622 0.000000
vn 0.058145 -0.081358 0.000000
vn 0.058145 -0.081358 0.000000
vn 0.064279 -0.076604 0.000000
vn 0.064279 -0.076604 0.000000
vn 0.000000 0.000000 -0.100000
vn 0.000000 0.000000 -0.100000
vn 0.000000 0.000000 -0.100000
vn 0.000000 0.000000 -0.100000
vn 0.000000 0.000000 -0.100000
vn 0.000000 0.000000 -0.100000
vn 0.000000 0.000000 -0.100000
vn 0.000000 0.000000 -0.100000
vn 0.000000 0.000000 -0.100000
vn 0.000000 0.000000 -0.100000
vn 0.000000 0.000000 -0.100000
vn 0.000000 0.000000 -0.100000
vn 0.000000 0.000000 -0.100000
vn 0.000000 0.000000 -0.100000
vn 0.000000 0.000000 -0.100000
vn 0.000000 0.000000 -0.100000
vn 0.000000 0.000000 -0.100000
vn 0.000000 0.000000 -0.100000
vn 0.044866 0.089370 0.000000
vn 0.044866 0.089370 0.000000
vn 0.051661 0.085622 0.000000
vn 0.051661 0.085622 0.000000
vn 0.058145 0.081358 0.000000
vn 0.058145 0.081358 0.000000
vn 0.064279 0.076604 0.000000
vn 0.064279 0.076604 0.000000
vn -0.044866 0.089370 0.000000
vn -0.044866 0.089370 0.000000
vn -0.051661 0.085622 0.000000
vn -0.051661 0.085622 0.000000
vn -0.058145 0.081358 0.000000
vn -0.058145 0.081358 0.000000
vn -0.064279 0.076604 0.000000
vn -0.064279 0.076604 0.000000
vn 0.000000 0.000000 -0.100000
vn 0.000000 0.000000 -0.100000
vn 0.000000 0.000000 -0.100000
vn 0.000000 0.000000 -0.100000
vn 0.000000 0.000000 -0.100000
vn 0.000000 0.000000 -0.100000
vn 0.000000 0.000000 -0.100000
vn 0.000000 0.000000 -0.100000
vn 0.000000 0.000000 -0.100000
vn 0.000000 0.000000 -0.100000
vn 0.000000 0.000000 -0.100000
vn 0.000000 0.000000 -0.100000
vn 0.000000 0.000000 -0.100000
vn 0.000000 0.000000 -0.100000
vn 0.000000 0.000000 -0.100000
vn 0.000000 0.000000 -0.100000
vn 0.000000 0.000000 -0.100000
vn 0.000000 0.000000 -0.100000
vn 0.064279 -0.076604 0.000000
vn 0.064279 -0.076604 0.000000
vn 0.044880 -0.089363 0.000000
vn 0.044880 -0.089363 0.000000
vn 0.023062 -0.097304 0.000000
vn 0.023062 -0.097304 0.000000
vn -0.000000 -0.100000 0.000000
vn 0.000000 -0.100000 0.000000
vn -0.023062 -0.097304 0.000000
vn -0.023062 -0.097304 0.000000
vn -0.044880 -0.089363 0.000000
vn -0.044880 -0.089363 0.000000
vn -0.064279 -0.076604 0.000000
vn -0.064279 -0.076604 0.000000
vn 0.076604 -0.064279 0.000000
vn 0.076604 -0.064279 0.000000
vn 0.076604 -0.064279 0.000000
vn 0.076604 -0.064279 0.000000
vn 0.076604 -0.064279 0.000000
vn 0.076604 -0.064279 0.000000
vn 0.076604 -0.064279 0.000000
vn 0.076604 0.064279 0.000000
vn 0.076604 0.064279 0.000000
vn 0.076604 0.064279 0.000000
vn 0.076604 0.064279 0.000000
vn 0.076604 0.064279 0.000000
vn 0.076604 0.064279 0.000000
vn 0.076604 0.064279 0.000000
vn -0.064279 0.076604 0.000000
vn -0.064279 0.076604 0.000000
vn -0.044880 0.089363 0.000000
vn -0.044880 0.089363 0.000000
vn -0.023062 0.097304 0.000000
vn -0.023062 0.097304 0.000000
vn -0.000000 0.100000 0.000000
vn -0.000000 0.100000 0.000000
vn 0.023062 0.097304 0.000000
vn 0.023062 0.097304 0.000000
vn 0.044880 0.089363 0.000000
vn 0.044880 0.089363 0.000000
vn 0.064279 0.076604 0.000000
vn 0.064279 0.076604 0.000000
vn -0.076604 0.064279 0.000000
vn -0.076604 0.064279 0.000000
vn -0.076604 0.064279 0.000000
vn -0.076604 0.064279 0.000000
vn -0.076604 0.064279 0.000000
vn -0.076604 0.064279 0.000000
vn -0.076604 0.064279 0.000000
vn 0.076604 0.064279 0.000000
vn 0.076604 0.064279 0.000000
vn 0.076604 0.064279 0.000000
vn 0.076604 0.064279 0.000000
vn 0.076604 0.064279 0.000000
vn 0.044866 0.089370 0.000000
vn 0.044866 0.089370 0.000000
vn 0.023054 0.097306 0.000000
vn 0.023054 0.097306 0.000000
vn 0.000000 0.100000 0.000000
vn 0.000000 0.100000 0.000000
vn -0.023054 0.097306 -0.000000
vn -0.023054 0.097306 -0.000000
vn -0.044866 0.089370 -0.000000
vn -0.044866 0.089370 -0.000000
vn -0.076604 0.064279 -0.000000
vn -0.076604 0.064279 -0.000000
vn -0.076604 0.064279 -0.000000
vn -0.076604 0.064279 -0.000000
vn -0.076604 0.064279 -0.000000
vn -0.054519 -0.083831 0.000000
vn -0.054519 -0.083831 0.000000
vn -0.040033 -0.091637 0.000000
vn -0.040033 -0.091637 0.000000
vn -0.024462 -0.096962 0.000000
vn -0.024462 -0.096962 0.000000
vn -0.008228 -0.099661 0.000000
vn -0.008228 -0.099661 0.000000
vn 0.008228 -0.099661 0.000000
vn 0.008228 -0.099661 0.000000
vn 0.024462 -0.096962 0.000000
vn 0.024462 -0.096962 0.000000
vn 0.040033 -0.091637 0.000000
vn 0.040033 -0.091637 0.000000
vn 0.054519 -0.083831 0.000000
vn 0.054519 -0.083831 0.000000
vn -0.076604 -0.064279 0.000000
vn -0.076604 -0.064279 0.000000
vn -0.076604 -0.064279 0.000000
vn -0.076604 -0.064279 0.000000
vn -0.076604 -0.064279 0.000000
vn -0.044866 -0.089370 0.000000
vn -0.044866 -0.089370 0.000000
vn -0.023054 -0.097306 0.000000
vn -0.023054 -0.097306 0.000000
vn 0.000000 -0.100000 0.000000
vn -0.000000 -0.100000 0.000000
vn 0.023054 -0.097306 0.000000
vn 0.023054 -0.097306 0.000000
vn 0.044866 -0.089370 0.000000
vn 0.044866 -0.089370 0.000000
vn 0.076604 -0.064279 0.000000
vn 0.076604 -0.064279 0.000000
vn 0.076604 -0.064279 0.000000
vn 0.076604 -0.064279 0.000000
vn 0.076604 -0.064279 0.000000
vn 0.054519 0.083831 0.000000
vn 0.054519 0.083831 0.000000
vn 0.040033 0.091637 0.000000
vn 0.040033 0.091637 0.000000
vn 0.024462 0.096962 0.000000
vn 0.024462 0.096962 0.000000
vn 0.008228 0.099661 0.000000
vn 0.008228 0.099661 0.000000
vn -0.008228 0.099661 0.000000
vn -0.008228 0.099661 0.000000
vn -0.024462 0.096962 0.000000
vn -0.024462 0.096962 0.000000
vn -0.040033 0.091637 0.000000
vn -0.040033 0.091637 0.000000
vn -0.054519 0.083831 0.000000
vn -0.054519 0.083831 0.000000
vn -0.064279 -0.076604 0.000000
vn -0.064279 -0.076604 0.000000
vn -0.051670 -0.085617 0.000000
vn -0.051670 -0.085617 0.000000
vn -0.037820 -0.092572 0.000000
vn -0.037820 -0.092572 0.000000
vn -0.023062 -0.097304 0.000000
vn -0.023062 -0.097304 0.000000
vn -0.007749 -0.099699 0.000000
vn -0.007749 -0.099699 0.000000
vn 0.007749 -0.099699 0.000000
vn 0.007749 -0.099699 0.000000
vn 0.023062 -0.097304 0.000000
vn 0.023062 -0.097304 0.000000
vn 0.037820 -0.092572 0.000000
vn 0.037820 -0.092572 0.000000
vn 0.051670 -0.085617 0.000000
vn 0.051670 -0.085617 0.000000
vn 0.064279 -0.076604 0.000000
vn 0.064279 -0.076604 0.000000
vn 0.000000 0.000000 0.100000
vn 0.000000 0.000000 0.100000
vn 0.000000 0.000000 0.100000
vn 0.000000 0.000000 0.100000
vn 0.000000 0.000000 0.100000
vn 0.000000 0.000000 0.100000
vn 0.000000 0.000000 0.100000
vn 0.000000 0.000000 0.100000
vn 0.000000 0.000000 0.100000
vn 0.000000 0.000000 0.100000
vn 0.000000 0.000000 0.100000
vn 0.000000 0.000000 0.100000
vn 0.000000 0.000000 0.100000
vn 0.000000 0.000000 0.100000
vn 0.000000 0.000000 0.100000
vn 0.000000 0.000000 0.100000
vn 0.000000 0.000000 0.100000
vn 0.000000 0.000000 0.100000
vn 0.000000 0.000000 0.100000
vn 0.000000 0.000000 0.100000
vn 0.000000 0.000000 0.100000
vn 0.000000 0.000000 0.100000
vn 0.000000 0.000000 0.100000
vn 0.000000 0.000000 0.100000
vn 0.000000 0.000000 0.100000
vn 0.000000 0.000000 0.100000
vn 0.000000 0.000000 0.100000
vn 0.000000 0.000000 0.100000
vn 0.000000 0.000000 0.100000
vn 0.000000 0.000000 0.100000
vn -0.064279 0.076604 0.000000
vn -0.064279 0.076604 0.000000
vn -0.075575 0.065486 0.000000
vn -0.075575 0.065486 0.000000
vn -0.084973 0.052723 0.000000
vn -0.084973 0.052723 0.000000
vn -0.092235 0.038635 0.000000
vn -0.092235 0.038635 0.000000
vn -0.097181 0.023576 0.000000
vn -0.097181 0.023576 0.000000
vn -0.099685 0.007925 0.000000
vn -0.099685 0.007925 0.000000
vn -0.099685 -0.007925 0.000000
vn -0.099685 -0.007925 0.000000
vn -0.097181 -0.023576 0.000000
vn -0.097181 -0.023576 0.000000
vn -0.092235 -0.038635 0.000000
vn -0.092235 -0.038635 0.000000
vn -0.084973 -0.052723 0.000000
vn -0.084973 -0.052723 0.000000
vn -0.075575 -0.065486 0.000000
vn -0.075575 -0.065486 0.000000
vn -0.064279 -0.076604 0.000000
vn -0.064279 -0.076604 0.000000
vn 0.064279 0.076604 0.000000
vn 0.064279 0.076604 0.000000
vn 0.075575 0.065486 0.000000
vn 0.075575 0.065486 0.000000
vn 0.084973 0.052723 0.000000
vn 0.084973 0.052723 0.000000
vn 0.092235 0.038635 0.000000
vn 0.092235 0.038635 0.000000
vn 0.097181 0.023576 0.000000
vn 0.097181 0.023576 0.000000
vn 0.099685 0.007925 0.000000
vn 0.099685 0.007925 0.000000
vn 0.099685 -0.007925 0.000000
vn 0.099685 -0.007925 0.000000
vn 0.097181 -0.023576 0.000000
vn 0.097181 -0.023576 0.000000
vn 0.092235 -0.038635 0.000000
vn 0.092235 -0.038635 0.000000
vn 0.084973 -0.052723 0.000000
vn 0.084973 -0.052723 0.000000
vn 0.075575 -0.065486 0.000000
vn 0.075575 -0.065486 0.000000
vn 0.064279 -0.076604 0.000000
vn 0.064279 -0.076604 0.000000
vn 0.064279 0.076604 0.000000
vn 0.064279 0.076604 0.000000
vn 0.051670 0.085617 0.000000
vn 0.051670 0.085617 0.000000
vn 0.037820 0.092572 0.000000
vn 0.037820 0.092572 0.000000
vn 0.023062 0.097304 0.000000
vn 0.023062 0.097304 0.000000
vn 0.007749 0.099699 0.000000
vn 0.007749 0.099699 0.000000
vn -0.007749 0.099699 -0.000000
vn -0.007749 0.099699 -0.000000
vn -0.023062 0.097304 -0.000000
vn -0.023062 0.097304 -0.000000
vn -0.037820 0.092572 -0.000000
vn -0.037820 0.092572 -0.000000
vn -0.051670 0.085617 -0.000000
vn -0.051670 0.085617 -0.000000
vn -0.064279 0.076604 -0.000000
vn -0.064279 0.076604 -0.000000
vn -0.076604 -0.064279 0.000000
vn -0.076604 -0.064279 0.000000
vn -0.076604 -0.064279 0.000000
vn -0.076604 -0.064279 0.000000
vn -0.076604 -0.064279 0.000000
vn -0.076604 -0.064279 0.000000
vn -0.076604 -0.064279 0.000000
vn 0.000000 0.000000 0.100000
vn 0.000000 0.000000 0.100000
vn 0.000000 0.000000 0.100000
vn 0.000000 0.000000 0.100000
vn 0.000000 0.000000 0.100000
vn 0.000000 0.000000 0.100000
vn 0.000000 0.000000 0.100000
vn 0.000000 0.000000 0.100000
vn 0.000000 0.000000 0.100000
vn 0.000000 0.000000 0.100000
vn 0.000000 0.000000 0.100000
vn 0.000000 0.000000 0.100000
vn 0.000000 0.000000 0.100000
vn 0.000000 0.000000 0.100000
vn 0.000000 0.000000 0.100000
vn 0.000000 0.000000 0.100000
vn 0.000000 0.000000 0.100000
vn 0.000000 0.000000 0.100000
vn 0.000000 0.000000 0.100000
vn 0.000000 0.000000 0.100000
vn 0.000000 0.000000 0.100000
vn 0.000000 0.000000 0.100000
vn 0.000000 0.000000 0.100000
vn 0.000000 0.000000 0.100000
vn 0.000000 0.000000 0.100000
vn 0.000000 0.000000 0.100000
vn 0.000000 0.000000 0.100000
vn 0.000000 0.000000 0.100000
vn 0.000000 0.000000 0.100000
vn 0.000000 0.000000 0.100000
vn -0.098883 0.014904 -0.000000
vn -0.098883 0.014904 -0.000000
vn -0.100000 0.000000 -0.000000
vn -0.100000 0.000000 -0.000000
vn -0.098883 -0.014904 0.000000
vn -0.098883 -0.014904 0.000000
vn -0.095557 -0.029476 0.000000
vn -0.095557 -0.029476 0.000000
vn -0.090097 -0.043388 0.000000
vn -0.090097 -0.043388 0.000000
vn -0.082624 -0.056332 0.000000
vn -0.082624 -0.056332 0.000000
vn -0.073305 -0.068017 0.000000
vn -0.073305 -0.068017 0.000000
vn -0.062349 -0.078183 0.000000
vn -0.062349 -0.078183 0.000000
vn -0.050000 -0.086603 0.000000
vn -0.050000 -0.086603 0.000000
vn -0.036534 -0.093087 0.000000
vn -0.036534 -0.093087 0.000000
vn -0.022252 -0.097493 0.000000
vn -0.022252 -0.097493 0.000000
vn -0.007473 -0.099720 0.000000
vn -0.007473 -0.099720 0.000000
vn 0.007473 -0.099720 0.000000
vn 0.007473 -0.099720 0.000000
vn 0.022252 -0.097493 0.000000
vn 0.022252 -0.097493 0.000000
vn 0.036534 -0.093087 0.000000
vn 0.036534 -0.093087 0.000000
vn 0.050000 -0.086603 0.000000
vn 0.050000 -0.086603 0.000000
vn 0.062349 -0.078183 0.000000
vn 0.062349 -0.078183 0.000000
vn 0.073305 -0.068017 0.000000
vn 0.073305 -0.068017 0.000000
vn 0.082624 -0.056332 0.000000
vn 0.082624 -0.056332 0.000000
vn 0.090097 -0.043388 0.000000
vn 0.090097 -0.043388 0.000000
vn 0.095557 -0.029476 0.000000
vn 0.095557 -0.029476 0.000000
vn 0.098883 -0.014904 0.000000
vn 0.098883 -0.014904 0.000000
vn 0.100000 0.000000 0.000000
vn 0.100000 0.000000 0.000000
vn 0.098883 0.014904 0.000000
vn 0.098883 0.014904 0.000000
vn 0.095557 0.029476 0.000000
vn 0.095557 0.029476 0.000000
vn 0.090097 0.043388 0.000000
vn 0.090097 0.043388 0.000000
vn 0.082624 0.056332 0.000000
vn 0.082624 0.056332 0.000000
vn 0.073305 0.068017 0.000000
vn 0.073305 0.068017 0.000000
vn 0.062349 0.078183 0.000000
vn 0.062349 0.078183 0.000000
vn 0.050000 0.086603 0.000000
vn 0.050000 0.086603 0.000000
vn 0.036534 0.093087 0.000000
vn 0.036534 0.093087 0.000000
vn 0.022252 0.097493 0.000000
vn 0.022252 0.097493 0.000000
vn 0.007473 0.099720 0.000000
vn 0.007473 0.099720 0.000000
vn -0.007473 0.099720 -0.000000
vn -0.007473 0.099720 -0.000000
vn -0.022252 0.097493 -0.000000
vn -0.022252 0.097493 -0.000000
vn -0.036534 0.093087 -0.000000
vn -0.036534 0.093087 -0.000000
vn -0.050000 0.086603 -0.000000
vn -0.050000 0.086603 -0.000000
vn -0.062349 0.078183 -0.000000
vn -0.062349 0.078183 -0.000000
vn -0.073305 0.068017 -0.000000
vn -0.073305 0.068017 -0.000000
vn -0.082624 0.056332 -0.000000
vn -0.082624 0.056332 -0.000000
vn -0.090097 0.043388 -0.000000
vn -0.090097 0.043388 -0.000000
vn -0.095557 0.029476 -0.000000
vn -0.095557 0.029476 -0.000000
vn 0.000000 0.000000 0.100000
vn 0.000000 0.000000 0.100000
vn 0.000000 0.000000 0.100000
vn 0.000000 0.000000 0.100000
vn 0.000000 0.000000 0.100000
vn 0.000000 0.000000 0.100000
vn 0.000000 0.000000 0.100000
vn 0.000000 0.000000 0.100000
vn 0.000000 0.000000 0.100000
vn 0.000000 0.000000 0.100000
vn 0.000000 0.000000 0.100000
vn 0.000000 0.000000 0.100000
vn 0.000000 0.000000 0.100000
vn 0.000000 0.000000 0.100000
vn 0.000000 0.000000 0.100000
vn 0.000000 0.000000 0.100000
vn 0.000000 0.000000 0.100000
vn 0.000000 0.000000 0.100000
vn 0.000000 0.000000 0.100000
vn 0.000000 0.000000 0.100000
vn 0.000000 0.000000 0.100000
vn 0.000000 0.000000 0.100000
vn 0.000000 0.000000 0.100000
vn 0.000000 0.000000 0.100000
vn 0.000000 0.000000 0.100000
vn 0.000000 0.000000 0.100000
vn 0.000000 0.000000 0.100000
vn 0.000000 0.000000 0.100000
vn 0.000000 0.000000 0.100000
vn 0.000000 0.000000 0.100000
vn 0.000000 0.000000 0.100000
vn 0.000000 0.000000 0.100000
vn 0.000000 0.000000 0.100000
vn 0.000000 0.000000 0.100000
vn 0.000000 0.000000 0.100000
vn 0.000000 0.000000 0.100000
vn 0.000000 0.000000 0.100000
vn 0.000000 0.000000 0.100000
vn 0.000000 0.000000 0.100000
vn 0.000000 0.000000 0.100000
vn 0.000000 0.000000 0.100000
vn 0.000000 0.000000 0.100000
vn 0.000000 0.000000 0.100000
vn 0.000000 0.000000 0.100000
vn 0.000000 0.000000 0.100000
vn 0.000000 0.000000 0.100000
vn 0.000000 0.000000 0.100000
vn 0.000000 0.000000 0.100000
vn 0.000000 0.000000 0.100000
vn 0.000000 0.000000 0.100000
vn 0.000000 0.000000 0.100000
vn 0.000000 0.000000 0.100000
vn 0.000000 0.000000 0.100000
vn 0.000000 0.000000 0.100000
vn 0.000000 0.000000 0.100000
vn 0.000000 0.000000 0.100000
vn 0.000000 0.000000 0.100000
vn 0.000000 0.000000 0.100000
vn 0.000000 0.000000 0.100000
vn 0.000000 0.000000 0.100000
vn 0.000000 0.000000 0.100000
vn 0.000000 0.000000 0.100000
vn 0.000000 0.000000 0.100000
vn 0.000000 0.000000 0.100000
vn 0.000000 0.000000 0.100000
vn 0.000000 0.000000 0.100000
vn 0.000000 0.000000 0.100000
vn 0.000000 0.000000 0.100000
vn 0.000000 0.000000 0.100000
vn 0.000000 0.000000 0.100000
vn 0.000000 0.000000 0.100000
vn 0.000000 0.000000 0.100000
vn 0.000000 0.000000 0.100000
vn 0.000000 0.000000 0.100000
vn 0.000000 0.000000 0.100000
vn 0.000000 0.000000 0.100000
vn 0.000000 0.000000 0.100000
vn 0.000000 0.000000 0.100000
vn 0.000000 0.000000 0.100000
vn 0.000000 0.000000 0.100000
vn 0.000000 0.000000 0.100000
vn 0.000000 0.000000 0.100000
vn 0.000000 0.000000 -0.100000
vn 0.000000 0.000000 -0.100000
vn 0.000000 0.000000 -0.100000
vn 0.000000 0.000000 -0.100000
vn 0.000000 0.000000 -0.100000
vn 0.000000 0.000000 -0.100000
vn 0.000000 0.000000 -0.100000
vn 0.000000 0.000000 -0.100000
vn 0.000000 0.000000 -0.100000
vn 0.000000 0.000000 -0.100000
vn 0.000000 0.000000 -0.100000
vn 0.000000 0.000000 -0.100000
vn 0.000000 0.000000 -0.100000
vn 0.000000 0.000000 -0.100000
vn 0.000000 0.000000 -0.100000
vn 0.000000 0.000000 -0.100000
vn 0.000000 0.000000 -0.100000
vn 0.000000 0.000000 -0.100000
vn 0.000000 0.000000 -0.100000
vn 0.000000 0.000000 -0.100000
vn 0.000000 0.000000 -0.100000
vn 0.000000 0.000000 -0.100000
vn 0.000000 0.000000 -0.100000
vn 0.000000 0.000000 -0.100000
vn 0.000000 0.000000 -0.100000
vn 0.000000 0.000000 -0.100000
vn 0.000000 0.000000 -0.100000
vn 0.000000 0.000000 -0.100000
vn 0.000000 0.000000 -0.100000
vn 0.000000 0.000000 -0.100000
vn 0.000000 0.000000 -0.100000
vn 0.000000 0.000000 -0.100000
vn 0.000000 0.000000 -0.100000
vn 0.000000 0.000000 -0.100000
vn 0.000000 0.000000 -0.100000
vn 0.000000 0.000000 -0.100000
vn 0.000000 0.000000 -0.100000
vn 0.000000 0.000000 -0.100000
vn 0.000000 0.000000 -0.100000
vn 0.000000 0.000000 -0.100000
vn 0.000000 0.000000 -0.100000
vn 0.000000 0.000000 -0.100000
vn 0.000000 0.000000 -0.100000
vn 0.000000 0.000000 -0.100000
vn 0.000000 0.000000 -0.100000
vn 0.000000 0.000000 -0.100000
vn 0.000000 0.000000 -0.100000
vn 0.000000 0.000000 -0.100000
vn 0.000000 0.000000 -0.100000
vn 0.000000 0.000000 -0.100000
vn 0.000000 0.000000 -0.100000
vn 0.000000 0.000000 -0.100000
vn 0.000000 0.000000 -0.100000
vn 0.000000 0.000000 -0.100000
vn 0.000000 0.000000 -0.100000
vn 0.000000 0.000000 -0.100000
vn 0.000000 0.000000 -0.100000
vn 0.000000 0.000000 -0.100000
vn 0.000000 0.000000 -0.100000
vn 0.000000 0.000000 -0.100000
vn 0.000000 0.000000 -0.100000
vn 0.000000 0.000000 -0.100000
vn 0.000000 0.000000 -0.100000
vn 0.000000 0.000000 -0.100000
vn 0.000000 0.000000 -0.100000
vn 0.000000 0.000000 -0.100000
vn 0.000000 0.000000 -0.100000
vn 0.000000 0.000000 -0.100000
vn 0.000000 0.000000 -0.100000
vn 0.000000 0.000000 -0.100000
vn 0.000000 0.000000 -0.100000
vn 0.000000 0.000000 -0.100000
vn 0.000000 0.000000 -0.100000
vn 0.000000 0.000000 -0.100000
vn 0.000000 0.000000 -0.100000
vn 0.000000 0.000000 -0.100000
vn 0.000000 0.000000 -0.100000
vn 0.000000 0.000000 -0.100000
vn 0.000000 0.000000 -0.100000
vn 0.000000 0.000000 -0.100000
vn 0.000000 0.000000 -0.100000
vn 0.000000 0.000000 -0.100000
vn 0.000000 0.000000 -0.100000
vn 0.000000 0.000000 -0.100000
vn 0.000000 0.000000 -0.100000
vn 0.000000 0.000000 -0.100000
vn 0.000000 0.000000 -0.100000
vn 0.000000 0.000000 -0.100000
vn 0.000000 0.000000 -0.100000
vn 0.000000 0.000000 -0.100000
vn 0.000000 0.000000 -0.100000
vn 0.000000 0.000000 -0.100000
vn 0.000000 0.000000 -0.100000
vn 0.000000 0.000000 -0.100000
vn 0.000000 0.000000 -0.100000
vn 0.000000 0.000000 -0.100000
vn 0.000000 0.000000 -0.100000
vn 0.000000 0.000000 -0.100000
usemtl Steel_-_Satin
f 1/1/1 2/2/2 8/3/3
f 8/3/3 2/2/2 3/4/4
f 8/3/3 3/4/4 7/5/5
f 7/5/5 3/4/4 4/6/6
f 7/5/5 4/6/6 6/7/7
f 6/7/7 4/6/6 5/8/8
f 9/9/9 10/10/10 16/11/11
f 16/11/11 10/10/10 11/12/12
f 16/11/11 11/12/12 15/13/13
f 15/13/13 11/12/12 12/14/14
f 15/13/13 12/14/14 14/15/15
f 14/15/15 12/14/14 13/16/16
f 8/17/17 18/18/18 1/19/19
f 1/19/19 18/18/18 19/20/20
f 1/19/19 19/20/20 26/21/21
f 26/21/21 19/20/20 20/22/22
f 26/21/21 20/22/22 25/23/23
f 25/23/23 20/22/22 24/24/24
f 24/24/24 20/22/22 21/25/25
f 24/24/24 21/25/25 10/26/26
f 10/26/26 21/25/25 22/27/27
f 10/26/26 22/27/27 11/28/28
f 11/28/28 22/27/27 12/29/29
f 12/29/29 22/27/27 13/30/30
f 13/30/30 22/27/27 23/31/31
f 8/17/17 7/32/32 18/18/18
f 18/18/18 7/32/32 6/33/33
f 18/18/18 6/33/33 17/34/34
f 27/35/35 28/36/36 34/37/37
f 34/37/37 28/36/36 29/38/38
f 34/37/37 29/38/38 33/39/39
f 33/39/39 29/38/38 30/40/40
f 33/39/39 30/40/40 32/41/41
f 32/41/41 30/40/40 31/42/42
f 35/43/43 36/44/44 42/45/45
f 42/45/45 36/44/44 37/46/46
f 42/45/45 37/46/46 41/47/47
f 41/47/47 37/46/46 38/48/48
f 41/47/47 38/48/48 40/49/49
f 40/49/49 38/48/48 39/50/50
f 43/51/51 44/52/52 32/53/53
f 32/53/53 44/52/52 33/54/54
f 33/54/54 44/52/52 34/55/55
f 34/55/55 44/52/52 27/56/56
f 27/56/56 44/52/52 45/57/57
f 27/56/56 45/57/57 52/58/58
f 52/58/58 45/57/57 46/59/59
f 52/58/58 46/59/59 51/60/60
f 51/60/60 46/59/59 50/61/61
f 50/61/61 46/59/59 47/62/62
f 50/61/61 47/62/62 36/63/63
f 36/63/63 47/62/62 48/64/64
f 36/63/63 48/64/64 37/65/65
f 37/65/65 48/64/64 38/66/66
f 38/66/66 48/64/64 39/67/67
f 39/67/67 48/64/64 49/68/68
f 59/69/69 23/70/70 58/71/71
f 58/71/71 23/70/70 22/72/72
f 58/71/71 22/72/72 57/73/73
f 57/73/73 22/72/72 21/74/74
f 57/73/73 21/74/74 56/75/75
f 56/75/75 21/74/74 20/76/76
f 56/75/75 20/76/76 55/77/77
f 55/77/77 20/76/76 19/78/78
f 55/77/77 19/78/78 54/79/79
f 54/79/79 19/78/78 18/80/80
f 54/79/79 18/80/80 53/81/81
f 53/81/81 18/80/80 17/82/82
f 17/83/83 6/84/84 53/85/85
f 53/85/85 6/84/84 62/86/86
f 62/86/86 6/84/84 61/87/87
f 61/87/87 6/84/84 5/88/88
f 61/87/87 5/88/88 60/89/89
f 66/90/90 40/91/91 65/92/92
f 65/92/92 40/91/91 39/93/93
f 65/92/92 39/93/93 64/94/94
f 64/94/94 39/93/93 63/95/95
f 63/95/95 39/93/93 49/96/96
f 63/97/97 49/98/98 72/99/99
f 72/99/99 49/98/98 48/100/100
f 72/99/99 48/100/100 71/101/101
f 71/101/101 48/100/100 47/102/102
f 71/101/101 47/102/102 70/103/103
f 70/103/103 47/102/102 46/104/104
f 70/103/103 46/104/104 69/105/105
f 69/105/105 46/104/104 45/106/106
f 69/105/105 45/106/106 68/107/107
f 68/107/107 45/106/106 44/108/108
f 68/107/107 44/108/108 67/109/109
f 67/109/109 44/108/108 43/110/110
f 43/111/111 32/112/112 67/113/113
f 67/113/113 32/112/112 75/114/114
f 75/114/114 32/112/112 74/115/115
f 74/115/115 32/112/112 31/116/116
f 74/115/115 31/116/116 73/117/117
f 9/118/118 76/119/119 10/120/120
f 10/120/120 76/119/119 77/121/121
f 10/120/120 77/121/121 78/122/122
f 82/123/123 1/124/124 81/125/125
f 81/125/125 1/124/124 26/126/126
f 81/125/125 26/126/126 80/127/127
f 80/127/127 26/126/126 25/128/128
f 80/127/127 25/128/128 79/129/129
f 79/129/129 25/128/128 24/130/130
f 79/129/129 24/130/130 78/131/131
f 78/131/131 24/130/130 10/132/132
f 82/133/133 83/134/134 1/135/135
f 1/135/135 83/134/134 84/136/136
f 1/135/135 84/136/136 2/137/137
f 84/138/138 83/139/139 96/140/140
f 96/140/140 83/139/139 85/141/141
f 96/140/140 85/141/141 95/142/142
f 95/142/142 85/141/141 86/143/143
f 95/142/142 86/143/143 94/144/144
f 94/144/144 86/143/143 87/145/145
f 94/144/144 87/145/145 93/146/146
f 93/146/146 87/145/145 88/147/147
f 93/146/146 88/147/147 92/148/148
f 92/148/148 88/147/147 89/149/149
f 92/148/148 89/149/149 91/150/150
f 91/150/150 89/149/149 90/151/151
f 91/150/150 90/151/151 76/152/152
f 76/152/152 90/151/151 77/153/153
f 35/154/154 97/155/155 36/156/156
f 36/156/156 97/155/155 98/157/157
f 36/156/156 98/157/157 99/158/158
f 103/159/159 27/160/160 102/161/161
f 102/161/161 27/160/160 52/162/162
f 102/161/161 52/162/162 101/163/163
f 101/163/163 52/162/162 51/164/164
f 101/163/163 51/164/164 100/165/165
f 100/165/165 51/164/164 50/166/166
f 100/165/165 50/166/166 99/167/167
f 99/167/167 50/166/166 36/168/168
f 28/169/169 27/170/170 105/171/171
f 105/171/171 27/170/170 104/172/172
f 104/172/172 27/170/170 103/173/173
f 105/174/174 104/175/175 117/176/176
f 117/176/176 104/175/175 106/177/177
f 117/176/176 106/177/177 116/178/178
f 116/178/178 106/177/177 107/179/179
f 116/178/178 107/179/179 115/180/180
f 115/180/180 107/179/179 108/181/181
f 115/180/180 108/181/181 114/182/182
f 114/182/182 108/181/181 109/183/183
f 114/182/182 109/183/183 113/184/184
f 113/184/184 109/183/183 110/185/185
f 113/184/184 110/185/185 112/186/186
f 112/186/186 110/185/185 111/187/187
f 112/186/186 111/187/187 97/188/188
f 97/188/188 111/187/187 98/189/189
f 75/190/190 74/191/191 133/192/192
f 133/192/192 74/191/191 118/193/193
f 133/192/192 118/193/193 132/194/194
f 132/194/194 118/193/193 119/195/195
f 132/194/194 119/195/195 131/196/196
f 131/196/196 119/195/195 120/197/197
f 131/196/196 120/197/197 130/198/198
f 130/198/198 120/197/197 121/199/199
f 130/198/198 121/199/199 129/200/200
f 129/200/200 121/199/199 122/201/201
f 129/200/200 122/201/201 128/202/202
f 128/202/202 122/201/201 123/203/203
f 128/202/202 123/203/203 127/204/204
f 127/204/204 123/203/203 124/205/205
f 127/204/204 124/205/205 126/206/206
f 126/206/206 124/205/205 125/207/207
f 126/206/206 125/207/207 64/208/208
f 64/208/208 125/207/207 65/209/209
f 98/210/210 64/211/211 99/212/212
f 99/212/212 64/211/211 63/213/213
f 99/212/212 63/213/213 72/214/214
f 64/211/211 98/210/210 126/215/215
f 126/215/215 98/210/210 111/216/216
f 126/215/215 111/216/216 127/217/217
f 127/217/217 111/216/216 110/218/218
f 127/217/217 110/218/218 128/219/219
f 128/219/219 110/218/218 109/220/220
f 128/219/219 109/220/220 129/221/221
f 129/221/221 109/220/220 108/222/222
f 129/221/221 108/222/222 130/223/223
f 130/223/223 108/222/222 131/224/224
f 131/224/224 108/222/222 107/225/225
f 131/224/224 107/225/225 132/226/226
f 132/226/226 107/225/225 106/227/227
f 132/226/226 106/227/227 133/228/228
f 133/228/228 106/227/227 104/229/229
f 133/228/228 104/229/229 75/230/230
f 75/230/230 104/229/229 103/231/231
f 75/230/230 103/231/231 67/232/232
f 67/232/232 103/231/231 68/233/233
f 68/233/233 103/231/231 69/234/234
f 69/234/234 103/231/231 102/235/235
f 69/234/234 102/235/235 70/236/236
f 70/236/236 102/235/235 101/237/237
f 70/236/236 101/237/237 100/238/238
f 70/236/236 100/238/238 71/239/239
f 71/239/239 100/238/238 99/212/212
f 71/239/239 99/212/212 72/214/214
f 66/240/240 65/241/241 153/242/242
f 153/242/242 65/241/241 134/243/243
f 153/242/242 134/243/243 152/244/244
f 152/244/244 134/243/243 135/245/245
f 152/244/244 135/245/245 151/246/246
f 151/246/246 135/245/245 136/247/247
f 151/246/246 136/247/247 150/248/248
f 150/248/248 136/247/247 137/249/249
f 150/248/248 137/249/249 149/250/250
f 149/250/250 137/249/249 138/251/251
f 149/250/250 138/251/251 148/252/252
f 148/252/252 138/251/251 139/253/253
f 148/252/252 139/253/253 147/254/254
f 147/254/254 139/253/253 140/255/255
f 147/254/254 140/255/255 146/256/256
f 146/256/256 140/255/255 141/257/257
f 146/256/256 141/257/257 145/258/258
f 145/258/258 141/257/257 142/259/259
f 145/258/258 142/259/259 144/260/260
f 144/260/260 142/259/259 143/261/261
f 144/260/260 143/261/261 60/262/262
f 60/262/262 143/261/261 61/263/263
f 74/264/264 73/265/265 175/266/266
f 175/266/266 73/265/265 154/267/267
f 175/266/266 154/267/267 174/268/268
f 174/268/268 154/267/267 155/269/269
f 174/268/268 155/269/269 173/270/270
f 173/270/270 155/269/269 156/271/271
f 173/270/270 156/271/271 172/272/272
f 172/272/272 156/271/271 157/273/273
f 172/272/272 157/273/273 171/274/274
f 171/274/274 157/273/273 158/275/275
f 171/274/274 158/275/275 170/276/276
f 170/276/276 158/275/275 159/277/277
f 170/276/276 159/277/277 169/278/278
f 169/278/278 159/277/277 160/279/279
f 169/278/278 160/279/279 168/280/280
f 168/280/280 160/279/279 161/281/281
f 168/280/280 161/281/281 167/282/282
f 167/282/282 161/281/281 162/283/283
f 167/282/282 162/283/283 166/284/284
f 166/284/284 162/283/283 163/285/285
f 166/284/284 163/285/285 165/286/286
f 165/286/286 163/285/285 164/287/287
f 62/288/288 61/289/289 192/290/290
f 192/290/290 61/289/289 176/291/291
f 192/290/290 176/291/291 191/292/292
f 191/292/292 176/291/291 177/293/293
f 191/292/292 177/293/293 190/294/294
f 190/294/294 177/293/293 178/295/295
f 190/294/294 178/295/295 189/296/296
f 189/296/296 178/295/295 179/297/297
f 189/296/296 179/297/297 188/298/298
f 188/298/298 179/297/297 180/299/299
f 188/298/298 180/299/299 187/300/300
f 187/300/300 180/299/299 181/301/301
f 187/300/300 181/301/301 186/302/302
f 186/302/302 181/301/301 182/303/303
f 186/302/302 182/303/303 185/304/304
f 185/304/304 182/303/303 183/305/305
f 185/304/304 183/305/305 184/306/306
f 184/306/306 183/305/305 165/307/307
f 23/308/308 59/309/309 13/310/310
f 13/310/310 59/309/309 184/311/311
f 13/310/310 184/311/311 165/312/312
f 164/313/313 14/314/314 165/312/312
f 165/312/312 14/314/314 13/310/310
f 77/315/315 184/316/316 78/317/317
f 78/317/317 184/316/316 59/318/318
f 78/317/317 59/318/318 58/319/319
f 184/316/316 77/315/315 185/320/320
f 185/320/320 77/315/315 90/321/321
f 185/320/320 90/321/321 186/322/322
f 186/322/322 90/321/321 89/323/323
f 186/322/322 89/323/323 187/324/324
f 187/324/324 89/323/323 88/325/325
f 187/324/324 88/325/325 188/326/326
f 188/326/326 88/325/325 87/327/327
f 188/326/326 87/327/327 189/328/328
f 189/328/328 87/327/327 190/329/329
f 190/329/329 87/327/327 86/330/330
f 190/329/329 86/330/330 191/331/331
f 191/331/331 86/330/330 85/332/332
f 191/331/331 85/332/332 192/333/333
f 192/333/333 85/332/332 83/334/334
f 192/333/333 83/334/334 62/335/335
f 62/335/335 83/334/334 82/336/336
f 62/335/335 82/336/336 53/337/337
f 53/337/337 82/336/336 54/338/338
f 54/338/338 82/336/336 55/339/339
f 55/339/339 82/336/336 81/340/340
f 55/339/339 81/340/340 56/341/341
f 56/341/341 81/340/340 80/342/342
f 56/341/341 80/342/342 79/343/343
f 56/341/341 79/343/343 57/344/344
f 57/344/344 79/343/343 78/317/317
f 57/344/344 78/317/317 58/319/319
f 194/345/345 276/346/346 193/347/347
f 193/347/347 276/346/346 235/348/348
f 193/349/347 235/350/348 234/351/349
f 234/351/349 235/350/348 236/352/350
f 234/351/349 236/352/350 233/353/351
f 233/353/351 236/352/350 237/354/352
f 233/353/351 237/354/352 232/355/353
f 232/355/353 237/354/352 238/356/354
f 232/355/353 238/356/354 231/357/355
f 231/357/355 238/356/354 239/358/356
f 231/357/355 239/358/356 230/359/357
f 230/359/357 239/358/356 240/360/358
f 230/359/357 240/360/358 229/361/359
f 229/361/359 240/360/358 241/362/360
f 229/361/359 241/362/360 228/363/361
f 228/363/361 241/362/360 242/364/362
f 228/363/361 242/364/362 227/365/363
f 227/365/363 242/364/362 243/366/364
f 227/365/363 243/366/364 226/367/365
f 226/367/365 243/366/364 244/368/366
f 226/367/365 244/368/366 225/369/367
f 225/369/367 244/368/366 245/370/368
f 225/369/367 245/370/368 224/371/369
f 224/371/369 245/370/368 246/372/370
f 224/371/369 246/372/370 223/373/371
f 223/373/371 246/372/370 247/374/372
f 223/373/371 247/374/372 222/375/373
f 222/375/373 247/374/372 248/376/374
f 222/375/373 248/376/374 221/377/375
f 221/377/375 248/376/374 249/378/376
f 221/377/375 249/378/376 220/379/377
f 220/379/377 249/378/376 250/380/378
f 220/379/377 250/380/378 219/381/379
f 219/381/379 250/380/378 251/382/380
f 219/381/379 251/382/380 218/383/381
f 218/383/381 251/382/380 252/384/382
f 218/383/381 252/384/382 217/385/383
f 217/385/383 252/384/382 253/386/384
f 217/385/383 253/386/384 216/387/385
f 216/387/385 253/386/384 254/388/386
f 216/387/385 254/388/386 215/389/387
f 215/389/387 254/388/386 255/390/388
f 215/389/387 255/390/388 214/391/389
f 214/391/389 255/390/388 256/392/390
f 214/391/389 256/392/390 213/393/391
f 213/393/391 256/392/390 257/394/392
f 213/393/391 257/394/392 212/395/393
f 212/395/393 257/394/392 258/396/394
f 212/395/393 258/396/394 211/397/395
f 211/397/395 258/396/394 259/398/396
f 211/397/395 259/398/396 210/399/397
f 210/399/397 259/398/396 260/400/398
f 210/399/397 260/400/398 209/401/399
f 209/401/399 260/400/398 261/402/400
f 209/401/399 261/402/400 208/403/401
f 208/403/401 261/402/400 262/404/402
f 208/403/401 262/404/402 207/405/403
f 207/405/403 262/404/402 263/406/404
f 207/405/403 263/406/404 206/407/405
f 206/407/405 263/406/404 264/408/406
f 206/407/405 264/408/406 205/409/407
f 205/409/407 264/408/406 265/410/408
f 205/409/407 265/410/408 204/411/409
f 204/411/409 265/410/408 266/412/410
f 204/411/409 266/412/410 203/413/411
f 203/413/411 266/412/410 267/414/412
f 203/413/411 267/414/412 202/415/413
f 202/415/413 267/414/412 268/416/414
f 202/415/413 268/416/414 201/417/415
f 201/417/415 268/416/414 269/418/416
f 201/417/415 269/418/416 200/419/417
f 200/419/417 269/418/416 270/420/418
f 200/419/417 270/420/418 199/421/419
f 199/421/419 270/420/418 271/422/420
f 199/421/419 271/422/420 198/423/421
f 198/423/421 271/422/420 272/424/422
f 198/423/421 272/424/422 197/425/423
f 197/425/423 272/424/422 273/426/424
f 197/425/423 273/426/424 196/427/425
f 196/427/425 273/426/424 274/428/426
f 196/427/425 274/428/426 195/429/427
f 195/429/427 274/428/426 275/430/428
f 195/429/427 275/430/428 194/345/345
f 194/345/345 275/430/428 276/346/346
f 183/431/429 199/432/430 165/433/431
f 165/433/431 199/432/430 198/434/432
f 165/433/431 198/434/432 166/435/433
f 166/435/433 198/434/432 197/436/434
f 166/435/433 197/436/434 167/437/435
f 167/437/435 197/436/434 196/438/436
f 167/437/435 196/438/436 168/439/437
f 168/439/437 196/438/436 195/440/438
f 168/439/437 195/440/438 169/441/439
f 169/441/439 195/440/438 194/442/440
f 169/441/439 194/442/440 170/443/441
f 170/443/441 194/442/440 193/444/442
f 170/443/441 193/444/442 171/445/443
f 171/445/443 193/444/442 234/446/444
f 171/445/443 234/446/444 172/447/445
f 172/447/445 234/446/444 233/448/446
f 172/447/445 233/448/446 173/449/447
f 173/449/447 233/448/446 232/450/448
f 173/449/447 232/450/448 174/451/449
f 174/451/449 232/450/448 231/452/450
f 174/451/449 231/452/450 175/453/451
f 175/453/451 231/452/450 230/454/452
f 175/453/451 230/454/452 74/455/453
f 74/455/453 230/454/452 229/456/454
f 74/455/453 229/456/454 118/457/455
f 118/457/455 229/456/454 228/458/456
f 118/457/455 228/458/456 119/459/457
f 119/459/457 228/458/456 227/460/458
f 119/459/457 227/460/458 120/461/459
f 120/461/459 227/460/458 226/462/460
f 120/461/459 226/462/460 121/463/461
f 121/463/461 226/462/460 225/464/462
f 121/463/461 225/464/462 224/465/463
f 199/432/430 183/431/429 200/466/464
f 200/466/464 183/431/429 182/467/465
f 200/466/464 182/467/465 201/468/466
f 201/468/466 182/467/465 181/469/467
f 201/468/466 181/469/467 202/470/468
f 202/470/468 181/469/467 180/471/469
f 202/470/468 180/471/469 203/472/470
f 203/472/470 180/471/469 179/473/471
f 203/472/470 179/473/471 204/474/472
f 204/474/472 179/473/471 205/475/473
f 205/475/473 179/473/471 178/476/474
f 205/475/473 178/476/474 206/477/475
f 206/477/475 178/476/474 177/478/476
f 206/477/475 177/478/476 207/479/477
f 207/479/477 177/478/476 176/480/478
f 207/479/477 176/480/478 208/481/479
f 208/481/479 176/480/478 61/482/480
f 208/481/479 61/482/480 209/483/481
f 209/483/481 61/482/480 143/484/482
f 209/483/481 143/484/482 210/485/483
f 210/485/483 143/484/482 142/486/484
f 210/485/483 142/486/484 211/487/485
f 211/487/485 142/486/484 141/488/486
f 211/487/485 141/488/486 212/489/487
f 212/489/487 141/488/486 140/490/488
f 212/489/487 140/490/488 213/491/489
f 213/491/489 140/490/488 139/492/490
f 213/491/489 139/492/490 214/493/491
f 214/493/491 139/492/490 138/494/492
f 214/493/491 138/494/492 215/495/493
f 215/495/493 138/494/492 137/496/494
f 215/495/493 137/496/494 216/497/495
f 216/497/495 137/496/494 136/498/496
f 216/497/495 136/498/496 217/499/497
f 217/499/497 136/498/496 135/500/498
f 217/499/497 135/500/498 218/501/499
f 218/501/499 135/500/498 134/502/500
f 218/501/499 134/502/500 219/503/501
f 219/503/501 134/502/500 65/504/502
f 219/503/501 65/504/502 220/505/503
f 220/505/503 65/504/502 125/506/504
f 220/505/503 125/506/504 221/507/505
f 221/507/505 125/506/504 124/508/506
f 221/507/505 124/508/506 222/509/507
f 222/509/507 124/508/506 123/510/508
f 222/509/507 123/510/508 223/511/509
f 223/511/509 123/510/508 122/512/510
f 223/511/509 122/512/510 224/465/463
f 224/465/463 122/512/510 121/463/461
f 9/513/511 16/514/512 76/515/513
f 76/515/513 16/514/512 15/516/514
f 76/515/513 15/516/514 14/517/515
f 14/517/515 164/518/516 76/515/513
f 76/515/513 164/518/516 270/519/517
f 76/515/513 270/519/517 91/520/518
f 91/520/518 270/519/517 269/521/519
f 91/520/518 269/521/519 92/522/520
f 92/522/520 269/521/519 268/523/521
f 92/522/520 268/523/521 93/524/522
f 93/524/522 268/523/521 267/525/523
f 93/524/522 267/525/523 266/526/524
f 163/527/525 272/528/526 164/518/516
f 164/518/516 272/528/526 271/529/527
f 164/518/516 271/529/527 270/519/517
f 272/528/526 163/527/525 273/530/528
f 273/530/528 163/527/525 162/531/529
f 273/530/528 162/531/529 274/532/530
f 274/532/530 162/531/529 161/533/531
f 274/532/530 161/533/531 275/534/532
f 275/534/532 161/533/531 160/535/533
f 275/534/532 160/535/533 276/536/534
f 276/536/534 160/535/533 159/537/535
f 276/536/534 159/537/535 235/538/536
f 235/538/536 159/537/535 158/539/537
f 235/538/536 158/539/537 236/540/538
f 236/540/538 158/539/537 157/541/539
f 236/540/538 157/541/539 237/542/540
f 237/542/540 157/541/539 156/543/541
f 237/542/540 156/543/541 238/544/542
f 238/544/542 156/543/541 155/545/543
f 238/544/542 155/545/543 239/546/544
f 239/546/544 155/545/543 154/547/545
f 239/546/544 154/547/545 240/548/546
f 240/548/546 154/547/545 73/549/547
f 240/548/546 73/549/547 241/550/548
f 241/550/548 73/549/547 242/551/549
f 242/551/549 73/549/547 105/552/550
f 242/551/549 105/552/550 117/553/551
f 73/549/547 31/554/552 105/552/550
f 105/552/550 31/554/552 30/555/553
f 105/552/550 30/555/553 29/556/554
f 29/556/554 28/557/555 105/552/550
f 242/551/549 117/553/551 243/558/556
f 243/558/556 117/553/551 116/559/557
f 243/558/556 116/559/557 244/560/558
f 244/560/558 116/559/557 115/561/559
f 244/560/558 115/561/559 245/562/560
f 245/562/560 115/561/559 114/563/561
f 245/562/560 114/563/561 246/564/562
f 246/564/562 114/563/561 247/565/563
f 247/565/563 114/563/561 113/566/564
f 247/565/563 113/566/564 248/567/565
f 248/567/565 113/566/564 112/568/566
f 248/567/565 112/568/566 249/569/567
f 249/569/567 112/568/566 97/570/568
f 249/569/567 97/570/568 66/571/569
f 66/571/569 97/570/568 40/572/570
f 40/572/570 97/570/568 41/573/571
f 41/573/571 97/570/568 42/574/572
f 42/574/572 97/570/568 35/575/573
f 153/576/574 251/577/575 66/571/569
f 66/571/569 251/577/575 250/578/576
f 66/571/569 250/578/576 249/569/567
f 251/577/575 153/576/574 252/579/577
f 252/579/577 153/576/574 152/580/578
f 252/579/577 152/580/578 253/581/579
f 253/581/579 152/580/578 151/582/580
f 253/581/579 151/582/580 254/583/581
f 254/583/581 151/582/580 150/584/582
f 254/583/581 150/584/582 255/585/583
f 255/585/583 150/584/582 149/586/584
f 255/585/583 149/586/584 256/587/585
f 256/587/585 149/586/584 148/588/586
f 256/587/585 148/588/586 257/589/587
f 257/589/587 148/588/586 147/590/588
f 257/589/587 147/590/588 258/591/589
f 258/591/589 147/590/588 146/592/590
f 258/591/589 146/592/590 259/593/591
f 259/593/591 146/592/590 145/594/592
f 259/593/591 145/594/592 260/595/593
f 260/595/593 145/594/592 144/596/594
f 260/595/593 144/596/594 261/597/595
f 261/597/595 144/596/594 60/598/596
f 261/597/595 60/598/596 262/599/597
f 262/599/597 60/598/596 263/600/598
f 263/600/598 60/598/596 84/601/599
f 263/600/598 84/601/599 96/602/600
f 60/598/596 5/603/601 84/601/599
f 84/601/599 5/603/601 4/604/602
f 84/601/599 4/604/602 3/605/603
f 3/605/603 2/606/604 84/601/599
f 263/600/598 96/602/600 264/607/605
f 264/607/605 96/602/600 95/608/606
f 264/607/605 95/608/606 265/609/607
f 265/609/607 95/608/606 94/610/608
f 265/609/607 94/610/608 266/526/524
f 266/526/524 94/610/608 93/524/522

# 276 vertices
# 610 texture params
# 608 normals
# 560 facets

# 1 groups
```
