## Supplementary compressed archive for "A general design of caging-group free photoactivatable fluorophores for live-cell nanoscopy": Holder flat NS14.obj

```
# WaveFront *.obj file (generated by Autodesk ATF)

mtllib 4f3b3148-97a5-4a86-b0d3-df386ac2541b.mtl

g Body22

v -5.170384 10.828995 0.000000
v -5.170384 10.828995 3.000000
v -6.063068 10.355636 3.000000
v -6.912765 9.808857 3.000000
v -7.713451 9.192533 3.000000
v -7.713451 9.192533 0.000000
v -6.912765 9.808857 0.000000
v -6.063068 10.355636 0.000000
v 5.170384 10.828995 3.000000
v 5.170384 10.828995 0.000000
v 6.063068 10.355636 0.000000
v 6.912765 9.808857 0.000000
v 7.713451 9.192533 0.000000
v 7.713451 9.192533 3.000000
v 6.912765 9.808857 3.000000
v 6.063068 10.355636 3.000000
v 5.785088 6.894400 3.000000
v 4.039193 8.042694 3.000000
v 2.075543 8.757404 3.000000
v 0.000000 9.000000 3.000000
v -2.075543 8.757404 3.000000
v -4.039193 8.042694 3.000000
v -5.785088 6.894400 3.000000
v -2.650666 11.703588 3.000000
v 0.000000 12.000000 3.000000
v 2.650666 11.703588 3.000000
v -5.170384 -10.828995 3.000000
v -5.170384 -10.828995 0.000000
v -6.063068 -10.355636 0.000000
v -6.912765 -9.808857 0.000000
v -7.713451 -9.192533 0.000000
v -7.713451 -9.192533 3.000000
v -6.912765 -9.808857 3.000000
v -6.063068 -10.355636 3.000000
v 5.170384 -10.828995 0.000000
v 5.170384 -10.828995 3.000000
v 6.063068 -10.355636 3.000000
v 6.912765 -9.808857 3.000000
v 7.713451 -9.192533 3.000000
v 7.713451 -9.192533 0.000000
v 6.912765 -9.808857 0.000000
v 6.063068 -10.355636 0.000000
v -5.785088 -6.894400 3.000000
v -4.039193 -8.042694 3.000000
v -2.075543 -8.757404 3.000000
v 0.000000 -9.000000 3.000000
v 2.075543 -8.757404 3.000000
v 4.039193 -8.042694 3.000000
v 5.785088 -6.894400 3.000000
v 2.650666 -11.703588 3.000000
v 0.000000 -12.000000 3.000000
v -2.650666 -11.703588 3.000000
v 17.837356 21.257733 0.000000
v 17.837356 21.257733 2.000000
v 17.837356 21.257733 10.000000
v 7.713451 9.192533 10.000000
v 7.713451 9.192533 12.000000
v 5.785088 6.894400 12.000000
v -5.170384 10.828995 10.000000
v -6.063068 10.355636 10.000000
v -6.912765 9.808857 10.000000
v -7.713451 9.192533 10.000000
v -7.713451 9.192533 12.000000
v -5.385590 10.723592 12.000000
v -2.767390 11.676538 12.000000
v 0.000000 12.000000 12.000000
v 2.767390 11.676538 12.000000
v 5.385590 10.723592 12.000000
v 6.912765 9.808857 10.000000
v 6.063068 10.355636 10.000000
v 5.170384 10.828995 10.000000
v 5.785088 -6.894400 12.000000
v 7.713451 -9.192533 12.000000
v 7.713451 -9.192533 10.000000
v 17.837356 -21.257733 10.000000
v 17.837356 -21.257733 2.000000
v 17.837356 -21.257733 0.000000
v -5.785088 -6.894400 12.000000
v -4.039193 -8.042694 12.000000
v -2.075543 -8.757404 12.000000
v 0.000000 -9.000000 12.000000
v 2.075543 -8.757404 12.000000
v 4.039193 -8.042694 12.000000
v -32.500000 -0.000000 0.000000
v -32.137002 4.843874 0.000000
v -31.056116 9.579543 0.000000
v -29.281488 14.101222 0.000000
v -26.852760 18.307902 0.000000
v -23.824186 22.105614 0.000000
v -20.263419 25.409523 0.000000
v -16.250000 28.145826 0.000000
v -11.873583 30.253397 0.000000
v -7.231930 31.685157 0.000000
v -2.428728 32.409123 0.000000
v 2.428728 32.409123 0.000000
v 7.231930 31.685157 0.000000
v 11.873583 30.253397 0.000000
v 16.250000 28.145826 0.000000
v 20.263419 25.409523 0.000000
v 23.824186 22.105614 0.000000
v 26.852760 18.307902 0.000000
v 29.281488 14.101222 0.000000
v 31.056116 9.579543 0.000000
v 32.137002 4.843874 0.000000
v 32.500000 0.000000 0.000000
v 32.137002 -4.843874 0.000000
v 31.056116 -9.579543 0.000000
v 29.281488 -14.101222 0.000000
v 26.852760 -18.307902 0.000000
v 23.824186 -22.105614 0.000000
v 20.263419 -25.409523 0.000000
v 16.250000 -28.145826 0.000000
v 11.873583 -30.253397 0.000000
v 7.231930 -31.685157 0.000000
v 2.428728 -32.409123 0.000000
v -2.428728 -32.409123 0.000000
v -7.231930 -31.685157 0.000000
v -11.873583 -30.253397 0.000000
v -16.250000 -28.145826 0.000000
v -20.263419 -25.409523 0.000000
v -23.824186 -22.105614 0.000000
v -26.852760 -18.307902 0.000000
v -29.281488 -14.101222 0.000000
v -31.056116 -9.579543 0.000000
v -32.137002 -4.843874 0.000000
v 13.493557 20.748167 0.000000
v 9.908055 22.680232 0.000000
v 6.054235 23.998099 0.000000
v 2.036461 24.666076 0.000000
v -2.036461 24.666076 0.000000
v -6.054235 23.998099 0.000000
v -9.908055 22.680232 0.000000
v -13.493557 20.748167 0.000000
v -17.837356 21.257733 0.000000
v -20.972051 18.172385 0.000000
v -23.579881 14.630507 0.000000
v -25.595332 10.721077 0.000000
v -26.967771 6.542310 0.000000
v -27.662720 2.199186 0.000000
v -27.662720 -2.199186 0.000000
v -26.967771 -6.542310 0.000000
v -25.595332 -10.721077 0.000000
v -23.579881 -14.630507 0.000000
v -20.972051 -18.172385 0.000000
v -17.837356 -21.257733 0.000000
v -13.493557 -20.748167 0.000000
v -9.908055 -22.680232 0.000000
v -6.054235 -23.998099 0.000000
v -2.036461 -24.666076 0.000000
v 2.036461 -24.666076 0.000000
v 6.054235 -23.998099 0.000000
v 9.908055 -22.680232 0.000000
v 13.493557 -20.748167 0.000000
v 20.972051 -18.172385 0.000000
v 23.579881 -14.630507 0.000000
v 25.595332 -10.721077 0.000000
v 26.967771 -6.542310 0.000000
v 27.662720 -2.199186 0.000000
v 27.662720 2.199186 0.000000
v 26.967771 6.542310 0.000000
v 25.595332 10.721077 0.000000
v 23.579881 14.630507 0.000000
v 20.972051 18.172385 0.000000
v -17.837356 -21.257733 2.000000
v -17.837356 -21.257733 10.000000
v -7.713451 -9.192533 10.000000
v -7.713451 -9.192533 12.000000
v 13.493557 20.748167 10.000000
v -13.493557 20.748167 10.000000
v 9.908055 22.680232 10.000000
v 6.054235 23.998099 10.000000
v 2.036461 24.666076 10.000000
v -2.036461 24.666076 10.000000
v -6.054235 23.998099 10.000000
v -9.908055 22.680232 10.000000
v 14.338408 23.758631 10.000000
v 10.495046 25.688840 10.000000
v 6.399590 27.001995 10.000000
v 2.150415 27.666554 10.000000
v -2.150415 27.666554 10.000000
v -6.399590 27.001995 10.000000
v -10.495046 25.688840 10.000000
v -14.338408 23.758631 10.000000
v -17.837356 21.257733 10.000000
v -5.170384 -10.828995 10.000000
v -13.493557 -20.748167 10.000000
v 5.170384 -10.828995 10.000000
v 13.493557 -20.748167 10.000000
v -9.908055 -22.680232 10.000000
v -6.054235 -23.998099 10.000000
v -2.036461 -24.666076 10.000000
v 2.036461 -24.666076 10.000000
v 6.054235 -23.998099 10.000000
v 9.908055 -22.680232 10.000000
v -6.063068 -10.355636 10.000000
v -6.912765 -9.808857 10.000000
v -14.338408 -23.758631 10.000000
v -10.495046 -25.688840 10.000000
v -6.399590 -27.001995 10.000000
v -2.150415 -27.666554 10.000000
v 2.150415 -27.666554 10.000000
v 6.399590 -27.001995 10.000000
v 10.495046 -25.688840 10.000000
v 14.338408 -23.758631 10.000000
v 6.912765 -9.808857 10.000000
v 6.063068 -10.355636 10.000000
v 5.385590 -10.723592 12.000000
v 2.767390 -11.676538 12.000000
v 0.000000 -12.000000 12.000000
v -2.767390 -11.676538 12.000000
v -5.385590 -10.723592 12.000000
v 4.039193 8.042694 12.000000
v 2.075543 8.757404 12.000000
v 0.000000 9.000000 12.000000
v -2.075543 8.757404 12.000000
v -4.039193 8.042694 12.000000
v -5.785088 6.894400 12.000000
v -14.338408 -23.758631 2.000000
v -10.495046 -25.688840 2.000000
v -6.399590 -27.001995 2.000000
v -2.150415 -27.666554 2.000000
v 2.150415 -27.666554 2.000000
v 6.399590 -27.001995 2.000000
v 10.495046 -25.688840 2.000000
v 14.338408 -23.758631 2.000000
v 20.972051 -18.172385 2.000000
v 23.579881 -14.630507 2.000000
v 25.595332 -10.721077 2.000000
v 26.967771 -6.542310 2.000000
v 27.662720 -2.199186 2.000000
v 27.662720 2.199186 2.000000
v 26.967771 6.542310 2.000000
v 25.595332 10.721077 2.000000
v 23.579881 14.630507 2.000000
v 20.972051 18.172385 2.000000
v -17.837356 21.257733 2.000000
v -20.972051 18.172385 2.000000
v -23.579881 14.630507 2.000000
v -25.595332 10.721077 2.000000
v -26.967771 6.542310 2.000000
v -27.662720 2.199186 2.000000
v -27.662720 -2.199186 2.000000
v -26.967771 -6.542310 2.000000
v -25.595332 -10.721077 2.000000
v -23.579881 -14.630507 2.000000
v -20.972051 -18.172385 2.000000
v 14.338408 23.758631 2.000000
v 10.495046 25.688840 2.000000
v 6.399590 27.001995 2.000000
v 2.150415 27.666554 2.000000
v -2.150415 27.666554 2.000000
v -6.399590 27.001995 2.000000
v -10.495046 25.688840 2.000000
v -14.338408 23.758631 2.000000
v -32.500000 -0.000000 2.000000
v -32.137002 4.843874 2.000000
v -31.056116 9.579543 2.000000
v -29.281488 14.101222 2.000000
v -26.852760 18.307902 2.000000
v -23.824186 22.105614 2.000000
v -20.263419 25.409523 2.000000
v -16.250000 28.145826 2.000000
v -11.873583 30.253397 2.000000
v -7.231930 31.685157 2.000000
v -2.428728 32.409123 2.000000
v 2.428728 32.409123 2.000000
v 7.231930 31.685157 2.000000
v 11.873583 30.253397 2.000000
v 16.250000 28.145826 2.000000
v 20.263419 25.409523 2.000000
v 23.824186 22.105614 2.000000
v 26.852760 18.307902 2.000000
v 29.281488 14.101222 2.000000
v 31.056116 9.579543 2.000000
v 32.137002 4.843874 2.000000
v 32.500000 0.000000 2.000000
v 32.137002 -4.843874 2.000000
v 31.056116 -9.579543 2.000000
v 29.281488 -14.101222 2.000000
v 26.852760 -18.307902 2.000000
v 23.824186 -22.105614 2.000000
v 20.263419 -25.409523 2.000000
v 16.250000 -28.145826 2.000000
v 11.873583 -30.253397 2.000000
v 7.231930 -31.685157 2.000000
v 2.428728 -32.409123 2.000000
v -2.428728 -32.409123 2.000000
v -7.231930 -31.685157 2.000000
v -11.873583 -30.253397 2.000000
v -16.250000 -28.145826 2.000000
v -20.263419 -25.409523 2.000000
v -23.824186 -22.105614 2.000000
v -26.852760 -18.307902 2.000000
v -29.281488 -14.101222 2.000000
v -31.056116 -9.579543 2.000000
v -32.137002 -4.843874 2.000000
vt 0.000000 2.419497 0.000000
vt 0.300000 2.419497 0.000000
vt 0.000000 2.520569 0.000000
vt 0.300000 2.520569 0.000000
vt 0.000000 2.621642 0.000000
vt 0.300000 2.621642 0.000000
vt 0.000000 2.722714 0.000000
vt 0.300000 2.722714 0.000000
vt 0.300000 1.350414 0.000000
vt 0.000000 1.350414 0.000000
vt 0.300000 1.249342 0.000000
vt 0.000000 1.249342 0.000000
vt 0.300000 1.148270 0.000000
vt 0.000000 1.148270 0.000000
vt 0.300000 1.047198 0.000000
vt 0.000000 1.047198 0.000000
vt -0.606307 0.090844 0.000000
vt -0.403919 -0.140451 0.000000
vt -0.517038 0.138179 0.000000
vt -0.207554 -0.068980 0.000000
vt -0.265067 0.225639 0.000000
vt 0.000000 -0.044720 0.000000
vt 0.000000 0.255280 0.000000
vt 0.265067 0.225639 0.000000
vt 0.207554 -0.068980 0.000000
vt 0.517038 0.138179 0.000000
vt 0.403919 -0.140451 0.000000
vt 0.606307 0.090844 0.000000
vt 0.691277 0.036166 0.000000
vt 0.771345 -0.025467 0.000000
vt 0.578509 -0.255280 0.000000
vt -0.691277 0.036166 0.000000
vt -0.771345 -0.025467 0.000000
vt -0.578509 -0.255280 0.000000
vt 0.300000 -2.419497 0.000000
vt 0.000000 -2.419497 0.000000
vt 0.300000 -2.520569 0.000000
vt 0.000000 -2.520569 0.000000
vt 0.300000 -2.621642 0.000000
vt 0.000000 -2.621642 0.000000
vt 0.300000 -2.722714 0.000000
vt 0.000000 -2.722714 0.000000
vt 0.000000 -1.350414 0.000000
vt 0.300000 -1.350414 0.000000
vt 0.000000 -1.249342 0.000000
vt 0.300000 -1.249342 0.000000
vt 0.000000 -1.148270 0.000000
vt 0.300000 -1.148270 0.000000
vt 0.000000 -1.047198 0.000000
vt 0.300000 -1.047198 0.000000
vt 0.578509 0.255280 0.000000
vt 0.403919 0.140451 0.000000
vt 0.771345 0.025467 0.000000
vt 0.691277 -0.036166 0.000000
vt 0.606307 -0.090844 0.000000
vt 0.517038 -0.138179 0.000000
vt 0.207554 0.068980 0.000000
vt 0.265067 -0.225639 0.000000
vt -0.000000 0.044720 0.000000
vt -0.000000 -0.255280 0.000000
vt -0.265067 -0.225639 0.000000
vt -0.207554 0.068980 0.000000
vt -0.517038 -0.138179 0.000000
vt -0.403919 0.140451 0.000000
vt -0.606307 -0.090844 0.000000
vt -0.691277 -0.036166 0.000000
vt -0.771345 0.025467 0.000000
vt -0.578509 0.255280 0.000000
vt -0.300000 1.200000 0.000000
vt -0.300000 0.300000 0.000000
vt 0.000000 1.000000 0.000000
vt 0.000000 0.300000 0.000000
vt 1.575000 1.000000 0.000000
vt 1.575000 0.200000 0.000000
vt 0.000000 0.000000 0.000000
vt 1.575000 0.000000 0.000000
vt 0.000000 1.200000 0.000000
vt -1.000000 1.350414 0.000000
vt -0.300000 1.350414 0.000000
vt -1.200000 1.605703 0.000000
vt -0.300000 1.617685 0.000000
vt -1.200000 1.884956 0.000000
vt -0.300000 1.884956 0.000000
vt -0.300000 2.152226 0.000000
vt -1.200000 2.164208 0.000000
vt -0.300000 2.419497 0.000000
vt -1.000000 2.419497 0.000000
vt -1.200000 2.443461 0.000000
vt -1.000000 2.520569 0.000000
vt -1.000000 2.621642 0.000000
vt -1.000000 2.722714 0.000000
vt -1.200000 2.722714 0.000000
vt -1.200000 1.326450 0.000000
vt -1.000000 1.249342 0.000000
vt -1.000000 1.148270 0.000000
vt -1.200000 1.047198 0.000000
vt -1.000000 1.047198 0.000000
vt 0.000000 0.000000 0.000000
vt 1.575000 0.000000 0.000000
vt 0.000000 0.200000 0.000000
vt 1.575000 0.300000 0.000000
vt 0.000000 1.000000 0.000000
vt 1.575000 1.000000 0.000000
vt 1.875000 0.300000 0.000000
vt 1.875000 1.200000 0.000000
vt 1.575000 1.200000 0.000000
vt 1.200000 -0.785398 0.000000
vt 0.300000 -0.785398 0.000000
vt 1.200000 -0.994838 0.000000
vt 0.300000 -0.994838 0.000000
vt 1.200000 -1.204277 0.000000
vt 0.300000 -1.204277 0.000000
vt 1.200000 -1.413717 0.000000
vt 0.300000 -1.413717 0.000000
vt 1.200000 -1.623156 0.000000
vt 0.300000 -1.623156 0.000000
vt 1.200000 -1.832596 0.000000
vt 0.300000 -1.832596 0.000000
vt 1.200000 -2.042035 0.000000
vt 0.300000 -2.042035 0.000000
vt 3.213700 0.484387 0.000000
vt 2.766272 0.219919 0.000000
vt 3.250000 -0.000000 0.000000
vt 2.766272 -0.219919 0.000000
vt 3.213700 -0.484387 0.000000
vt 2.696777 -0.654231 0.000000
vt 3.105612 -0.957954 0.000000
vt 2.559533 -1.072108 0.000000
vt 2.928149 -1.410122 0.000000
vt 2.357988 -1.463051 0.000000
vt 2.685276 -1.830790 0.000000
vt 2.097205 -1.817239 0.000000
vt 2.382419 -2.210561 0.000000
vt 1.783736 -2.125773 0.000000
vt 2.026342 -2.540952 0.000000
vt 1.625000 -2.814583 0.000000
vt 1.349356 -2.074817 0.000000
vt 0.990806 -2.268023 0.000000
vt 2.696777 0.654231 0.000000
vt 3.105612 0.957954 0.000000
vt 2.559533 1.072108 0.000000
vt 2.928149 1.410122 0.000000
vt 2.357988 1.463051 0.000000
vt 2.685276 1.830790 0.000000
vt 2.097205 1.817239 0.000000
vt 2.382419 2.210561 0.000000
vt 1.783736 2.125773 0.000000
vt 2.026342 2.540952 0.000000
vt 1.625000 2.814583 0.000000
vt 1.187358 3.025340 0.000000
vt 0.990806 2.268023 0.000000
vt 1.349356 2.074817 0.000000
vt 0.771345 0.919253 0.000000
vt 0.691277 0.980886 0.000000
vt 0.606307 1.035564 0.000000
vt 0.517038 1.082899 0.000000
vt 0.605424 2.399810 0.000000
vt 0.723193 3.168516 0.000000
vt 0.203646 2.466608 0.000000
vt 0.242873 3.240912 0.000000
vt -0.242873 3.240912 0.000000
vt -0.203646 2.466608 0.000000
vt -0.723193 3.168516 0.000000
vt -0.605424 2.399810 0.000000
vt -1.187358 3.025340 0.000000
vt -0.990806 2.268023 0.000000
vt -1.625000 2.814583 0.000000
vt -1.349356 2.074817 0.000000
vt -1.783736 2.125773 0.000000
vt -0.771345 0.919253 0.000000
vt -2.026342 2.540952 0.000000
vt -2.382419 2.210561 0.000000
vt -2.097205 1.817239 0.000000
vt -2.685276 1.830790 0.000000
vt -2.357988 1.463051 0.000000
vt -2.928149 1.410122 0.000000
vt -2.559533 1.072108 0.000000
vt -3.105612 0.957954 0.000000
vt -2.696777 0.654231 0.000000
vt -3.213700 0.484387 0.000000
vt -2.766272 0.219919 0.000000
vt -3.250000 0.000000 0.000000
vt -2.766272 -0.219919 0.000000
vt -3.213700 -0.484387 0.000000
vt -2.696777 -0.654231 0.000000
vt -3.105612 -0.957954 0.000000
vt -2.559533 -1.072108 0.000000
vt -2.928149 -1.410122 0.000000
vt -2.357988 -1.463051 0.000000
vt -2.685276 -1.830790 0.000000
vt -2.097205 -1.817239 0.000000
vt -2.382419 -2.210561 0.000000
vt -1.783736 -2.125773 0.000000
vt -2.026342 -2.540952 0.000000
vt -1.625000 -2.814583 0.000000
vt -1.187358 -3.025340 0.000000
vt -0.990806 -2.268023 0.000000
vt -1.349356 -2.074817 0.000000
vt -0.771345 -0.919253 0.000000
vt -0.691277 -0.980886 0.000000
vt -0.606307 -1.035564 0.000000
vt -0.517038 -1.082899 0.000000
vt -0.605424 -2.399810 0.000000
vt -0.723193 -3.168516 0.000000
vt -0.203646 -2.466608 0.000000
vt -0.242873 -3.240912 0.000000
vt 0.242873 -3.240912 0.000000
vt 0.203646 -2.466608 0.000000
vt 0.723193 -3.168516 0.000000
vt 0.605424 -2.399810 0.000000
vt 1.187358 -3.025340 0.000000
vt -0.691277 0.980886 0.000000
vt -0.606307 1.035564 0.000000
vt -0.517038 1.082899 0.000000
vt 0.771345 -0.919253 0.000000
vt 0.691277 -0.980886 0.000000
vt 0.606307 -1.035564 0.000000
vt 0.517038 -1.082899 0.000000
vt -0.300000 1.200000 0.000000
vt -0.300000 0.300000 0.000000
vt -0.000000 1.000000 0.000000
vt -0.000000 0.300000 0.000000
vt 1.575000 1.000000 0.000000
vt 1.575000 0.200000 0.000000
vt -0.000000 0.000000 0.000000
vt 1.575000 0.000000 0.000000
vt -0.000000 1.200000 0.000000
vt 0.038105 1.000000 0.000000
vt -1.256751 1.000000 0.000000
vt 0.038105 0.300000 0.000000
vt -1.256751 0.000000 0.000000
vt 0.038105 0.000000 0.000000
vt -1.613105 1.000000 0.000000
vt -1.613105 0.300000 0.000000
vt -0.318249 1.000000 0.000000
vt -0.318249 0.000000 0.000000
vt -1.613105 0.000000 0.000000
vt 0.000000 -7.474702 0.000000
vt 1.000000 -7.474702 0.000000
vt 0.000000 -7.066949 0.000000
vt 1.000000 -7.066949 0.000000
vt 0.000000 -6.659196 0.000000
vt 1.000000 -6.659196 0.000000
vt 0.000000 -6.251442 0.000000
vt 1.000000 -6.251442 0.000000
vt 0.000000 -5.843689 0.000000
vt 1.000000 -5.843689 0.000000
vt 0.000000 -5.435936 0.000000
vt 1.000000 -5.435936 0.000000
vt 0.000000 -5.028183 0.000000
vt 1.000000 -5.028183 0.000000
vt 0.000000 -4.620429 0.000000
vt 1.000000 -4.620429 0.000000
vt -0.517038 -0.764227 0.000000
vt -1.349356 0.227690 0.000000
vt -0.606307 -0.811563 0.000000
vt -0.691277 -0.866241 0.000000
vt -1.783736 0.278647 0.000000
vt -0.771345 -0.927873 0.000000
vt -1.433841 0.528736 0.000000
vt -0.990806 0.420897 0.000000
vt -1.049505 0.721757 0.000000
vt -0.605424 0.552683 0.000000
vt -0.639959 0.853073 0.000000
vt -0.203646 0.619481 0.000000
vt -0.215041 0.919529 0.000000
vt 0.203646 0.619481 0.000000
vt 0.215041 0.919529 0.000000
vt 0.639959 0.853073 0.000000
vt 0.605424 0.552683 0.000000
vt 1.049505 0.721757 0.000000
vt 0.990806 0.420897 0.000000
vt 1.433841 0.528736 0.000000
vt 1.349356 0.227690 0.000000
vt 1.783736 0.278647 0.000000
vt 0.691277 -0.866241 0.000000
vt 0.771345 -0.927873 0.000000
vt 0.517038 -0.764227 0.000000
vt 0.606307 -0.811563 0.000000
vt 0.038105 0.000000 0.000000
vt 0.038105 0.300000 0.000000
vt -1.256751 0.000000 0.000000
vt -1.256751 1.000000 0.000000
vt 0.038105 1.000000 0.000000
vt -1.613105 1.000000 0.000000
vt -1.613105 0.300000 0.000000
vt -0.318249 1.000000 0.000000
vt -0.318249 0.000000 0.000000
vt -1.613105 0.000000 0.000000
vt 0.000000 0.300740 0.000000
vt 1.000000 0.300740 0.000000
vt 0.000000 0.708493 0.000000
vt 1.000000 0.708493 0.000000
vt 0.000000 1.116246 0.000000
vt 1.000000 1.116246 0.000000
vt 0.000000 1.523999 0.000000
vt 1.000000 1.523999 0.000000
vt 0.000000 1.931753 0.000000
vt 1.000000 1.931753 0.000000
vt 0.000000 2.339506 0.000000
vt 1.000000 2.339506 0.000000
vt 0.000000 2.747259 0.000000
vt 1.000000 2.747259 0.000000
vt 0.000000 3.155012 0.000000
vt 1.000000 3.155012 0.000000
vt 0.517038 0.764227 0.000000
vt 1.349356 -0.227690 0.000000
vt 0.606307 0.811563 0.000000
vt 0.691277 0.866241 0.000000
vt 1.783736 -0.278647 0.000000
vt 0.771345 0.927873 0.000000
vt 1.433841 -0.528736 0.000000
vt 0.990806 -0.420897 0.000000
vt 1.049505 -0.721757 0.000000
vt 0.605424 -0.552683 0.000000
vt 0.639959 -0.853073 0.000000
vt 0.203646 -0.619481 0.000000
vt 0.215041 -0.919529 0.000000
vt -0.203646 -0.619481 0.000000
vt -0.215041 -0.919529 0.000000
vt -0.639959 -0.853073 0.000000
vt -0.605424 -0.552683 0.000000
vt -1.049505 -0.721757 0.000000
vt -0.990806 -0.420897 0.000000
vt -1.433841 -0.528736 0.000000
vt -1.349356 -0.227690 0.000000
vt -1.783736 -0.278647 0.000000
vt -0.691277 0.866241 0.000000
vt -0.771345 0.927873 0.000000
vt -0.517038 0.764227 0.000000
vt -0.606307 0.811563 0.000000
vt -1.000000 -2.419497 0.000000
vt -0.300000 -2.419497 0.000000
vt -1.200000 -2.164208 0.000000
vt -0.300000 -2.152226 0.000000
vt -1.200000 -1.884956 0.000000
vt -0.300000 -1.884956 0.000000
vt -0.300000 -1.617685 0.000000
vt -1.200000 -1.605703 0.000000
vt -0.300000 -1.350414 0.000000
vt -1.000000 -1.350414 0.000000
vt -1.200000 -1.326450 0.000000
vt -1.000000 -1.249342 0.000000
vt -1.000000 -1.148270 0.000000
vt -1.000000 -1.047198 0.000000
vt -1.200000 -1.047198 0.000000
vt -1.200000 -2.443461 0.000000
vt -1.000000 -2.520569 0.000000
vt -1.000000 -2.621642 0.000000
vt -1.200000 -2.722714 0.000000
vt -1.000000 -2.722714 0.000000
vt -0.578509 0.255280 0.000000
vt -0.771345 0.025467 0.000000
vt -0.403919 0.140451 0.000000
vt -0.538559 -0.127639 0.000000
vt -0.207554 0.068980 0.000000
vt -0.276739 -0.222934 0.000000
vt 0.000000 0.044720 0.000000
vt 0.000000 -0.255280 0.000000
vt 0.276739 -0.222934 0.000000
vt 0.207554 0.068980 0.000000
vt 0.538559 -0.127639 0.000000
vt 0.403919 0.140451 0.000000
vt 0.771345 0.025467 0.000000
vt 0.578509 0.255280 0.000000
vt 1.200000 2.042035 0.000000
vt 0.300000 2.042035 0.000000
vt 1.200000 1.832596 0.000000
vt 0.300000 1.832596 0.000000
vt 1.200000 1.623156 0.000000
vt 0.300000 1.623156 0.000000
vt 1.200000 1.413717 0.000000
vt 0.300000 1.413717 0.000000
vt 1.200000 1.204277 0.000000
vt 0.300000 1.204277 0.000000
vt 1.200000 0.994838 0.000000
vt 0.300000 0.994838 0.000000
vt 1.200000 0.785398 0.000000
vt 0.300000 0.785398 0.000000
vt 0.578509 -0.255280 0.000000
vt 0.771345 -0.025467 0.000000
vt 0.403919 -0.140451 0.000000
vt 0.538559 0.127639 0.000000
vt 0.207554 -0.068980 0.000000
vt 0.276739 0.222934 0.000000
vt -0.000000 -0.044720 0.000000
vt -0.000000 0.255280 0.000000
vt -0.276739 0.222934 0.000000
vt -0.207554 -0.068980 0.000000
vt -0.538559 0.127639 0.000000
vt -0.403919 -0.140451 0.000000
vt -0.771345 -0.025467 0.000000
vt -0.578509 -0.255280 0.000000
vt -1.000000 -0.000000 0.000000
vt -0.200000 -0.000000 0.000000
vt -1.000000 0.430515 0.000000
vt -0.200000 0.430515 0.000000
vt -1.000000 0.861029 0.000000
vt -0.200000 0.861029 0.000000
vt -1.000000 1.291544 0.000000
vt -0.200000 1.291544 0.000000
vt -1.000000 1.722058 0.000000
vt -0.200000 1.722058 0.000000
vt -1.000000 2.152573 0.000000
vt -0.200000 2.152573 0.000000
vt -1.000000 2.583087 0.000000
vt -0.200000 2.583087 0.000000
vt -1.000000 3.013602 0.000000
vt -0.200000 3.013602 0.000000
vt -1.000000 3.444116 0.000000
vt -0.200000 3.444116 0.000000
vt -1.000000 3.874631 0.000000
vt -0.200000 3.874631 0.000000
vt -0.000000 -2.421644 0.000000
vt 0.200000 -2.421644 0.000000
vt 0.000000 -1.981345 0.000000
vt 0.200000 -1.981345 0.000000
vt 0.000000 -1.541046 0.000000
vt 0.200000 -1.541046 0.000000
vt 0.000000 -1.100747 0.000000
vt 0.200000 -1.100747 0.000000
vt -0.000000 -0.660448 0.000000
vt 0.200000 -0.660448 0.000000
vt 0.000000 -0.220149 0.000000
vt 0.200000 -0.220149 0.000000
vt -0.000000 0.220149 0.000000
vt 0.200000 0.220149 0.000000
vt 0.000000 0.660448 0.000000
vt 0.200000 0.660448 0.000000
vt 0.000000 1.100747 0.000000
vt 0.200000 1.100747 0.000000
vt 0.000000 1.541046 0.000000
vt 0.200000 1.541046 0.000000
vt 0.000000 1.981345 0.000000
vt 0.200000 1.981345 0.000000
vt 0.000000 2.421644 0.000000
vt 0.200000 2.421644 0.000000
vt 0.200000 -6.296275 0.000000
vt -0.000000 -6.296275 0.000000
vt 0.200000 -6.736574 0.000000
vt 0.000000 -6.736574 0.000000
vt 0.200000 -7.176873 0.000000
vt -0.000000 -7.176873 0.000000
vt 0.200000 -7.617172 0.000000
vt 0.000000 -7.617172 0.000000
vt 0.200000 -8.057471 0.000000
vt 0.000000 -8.057471 0.000000
vt 0.200000 -8.497770 0.000000
vt 0.000000 -8.497770 0.000000
vt 0.200000 -8.938069 0.000000
vt 0.000000 -8.938069 0.000000
vt 0.200000 -9.378368 0.000000
vt -0.000000 -9.378368 0.000000
vt 0.200000 -9.818667 0.000000
vt 0.000000 -9.818667 0.000000
vt 0.200000 -10.258966 0.000000
vt -0.000000 -10.258966 0.000000
vt 0.200000 -10.699265 0.000000
vt 0.000000 -10.699265 0.000000
vt 0.200000 -11.139564 0.000000
vt 0.000000 -11.139564 0.000000
vt -1.000000 -1.937315 0.000000
vt -0.200000 -1.937315 0.000000
vt -1.000000 -1.506801 0.000000
vt -0.200000 -1.506801 0.000000
vt -1.000000 -1.076286 0.000000
vt -0.200000 -1.076286 0.000000
vt -1.000000 -0.645772 0.000000
vt -0.200000 -0.645772 0.000000
vt -1.000000 -0.215257 0.000000
vt -0.200000 -0.215257 0.000000
vt -1.000000 0.215257 0.000000
vt -0.200000 0.215257 0.000000
vt -1.000000 0.645772 0.000000
vt -0.200000 0.645772 0.000000
vt -1.000000 1.076286 0.000000
vt -0.200000 1.076286 0.000000
vt -1.000000 1.506801 0.000000
vt -0.200000 1.506801 0.000000
vt -1.000000 1.937315 0.000000
vt -0.200000 1.937315 0.000000
vt 1.875000 0.300000 0.000000
vt 1.575000 1.000000 0.000000
vt 1.575000 0.300000 0.000000
vt 0.000000 1.000000 0.000000
vt 0.000000 0.200000 0.000000
vt 1.875000 1.200000 0.000000
vt 1.575000 1.200000 0.000000
vt 0.000000 0.000000 0.000000
vt 1.575000 0.000000 0.000000
vt -0.200000 9.723977 0.000000
vt -0.000000 9.723977 0.000000
vt -0.200000 10.210176 0.000000
vt -0.000000 10.210176 0.000000
vt -0.200000 -10.210176 0.000000
vt -0.000000 -10.210176 0.000000
vt -0.200000 -9.723977 0.000000
vt -0.000000 -9.723977 0.000000
vt -0.200000 -9.237778 0.000000
vt -0.000000 -9.237778 0.000000
vt -0.200000 -8.751580 0.000000
vt -0.000000 -8.751580 0.000000
vt -0.200000 -8.265381 0.000000
vt -0.000000 -8.265381 0.000000
vt -0.200000 -7.779182 0.000000
vt -0.000000 -7.779182 0.000000
vt -0.200000 -7.292983 0.000000
vt -0.000000 -7.292983 0.000000
vt -0.200000 -6.806784 0.000000
vt -0.000000 -6.806784 0.000000
vt -0.200000 -6.320585 0.000000
vt -0.000000 -6.320585 0.000000
vt -0.200000 -5.834386 0.000000
vt -0.000000 -5.834386 0.000000
vt -0.200000 -5.348187 0.000000
vt -0.000000 -5.348187 0.000000
vt -0.200000 -4.861989 0.000000
vt -0.000000 -4.861989 0.000000
vt -0.200000 -4.375790 0.000000
vt -0.000000 -4.375790 0.000000
vt -0.200000 -3.889591 0.000000
vt -0.000000 -3.889591 0.000000
vt -0.200000 -3.403392 0.000000
vt -0.000000 -3.403392 0.000000
vt -0.200000 -2.917193 0.000000
vt -0.000000 -2.917193 0.000000
vt -0.200000 -2.430994 0.000000
vt -0.000000 -2.430994 0.000000
vt -0.200000 -1.944795 0.000000
vt -0.000000 -1.944795 0.000000
vt -0.200000 -1.458597 0.000000
vt -0.000000 -1.458597 0.000000
vt -0.200000 -0.972398 0.000000
vt -0.000000 -0.972398 0.000000
vt -0.200000 -0.486199 0.000000
vt -0.000000 -0.486199 0.000000
vt -0.200000 0.000000 0.000000
vt -0.000000 0.000000 0.000000
vt -0.200000 0.486199 0.000000
vt -0.000000 0.486199 0.000000
vt -0.200000 0.972398 0.000000
vt -0.000000 0.972398 0.000000
vt -0.200000 1.458597 0.000000
vt -0.000000 1.458597 0.000000
vt -0.200000 1.944795 0.000000
vt -0.000000 1.944795 0.000000
vt -0.200000 2.430994 0.000000
vt -0.000000 2.430994 0.000000
vt -0.200000 2.917193 0.000000
vt -0.000000 2.917193 0.000000
vt -0.200000 3.403392 0.000000
vt -0.000000 3.403392 0.000000
vt -0.200000 3.889591 0.000000
vt -0.000000 3.889591 0.000000
vt -0.200000 4.375790 0.000000
vt -0.000000 4.375790 0.000000
vt -0.200000 4.861989 0.000000
vt -0.000000 4.861989 0.000000
vt -0.200000 5.348187 0.000000
vt -0.000000 5.348187 0.000000
vt -0.200000 5.834386 0.000000
vt -0.000000 5.834386 0.000000
vt -0.200000 6.320585 0.000000
vt -0.000000 6.320585 0.000000
vt -0.200000 6.806784 0.000000
vt -0.000000 6.806784 0.000000
vt -0.200000 7.292983 0.000000
vt -0.000000 7.292983 0.000000
vt -0.200000 7.779182 0.000000
vt -0.000000 7.779182 0.000000
vt -0.200000 8.265381 0.000000
vt -0.000000 8.265381 0.000000
vt -0.200000 8.751580 0.000000
vt -0.000000 8.751580 0.000000
vt -0.200000 9.237778 0.000000
vt -0.000000 9.237778 0.000000
vt -1.433841 2.375863 0.000000
vt -2.026342 2.540952 0.000000
vt -1.783736 2.125773 0.000000
vt -2.382419 2.210561 0.000000
vt -2.097205 1.817239 0.000000
vt -2.685276 1.830790 0.000000
vt -2.357988 1.463051 0.000000
vt -2.928149 1.410122 0.000000
vt -2.559533 1.072108 0.000000
vt -3.105612 0.957954 0.000000
vt -2.696777 0.654231 0.000000
vt -3.213700 0.484387 0.000000
vt -2.766272 0.219919 0.000000
vt -3.250000 -0.000000 0.000000
vt -2.766272 -0.219919 0.000000
vt -3.213700 -0.484387 0.000000
vt -2.696777 -0.654231 0.000000
vt -3.105612 -0.957954 0.000000
vt -2.559533 -1.072108 0.000000
vt -2.928149 -1.410122 0.000000
vt -2.357988 -1.463051 0.000000
vt -2.685276 -1.830790 0.000000
vt -2.097205 -1.817239 0.000000
vt -2.382419 -2.210561 0.000000
vt -1.783736 -2.125773 0.000000
vt -2.026342 -2.540952 0.000000
vt -1.433841 -2.375863 0.000000
vt -1.625000 -2.814583 0.000000
vt -1.049505 -2.568884 0.000000
vt -1.187358 -3.025340 0.000000
vt -0.639959 -2.700200 0.000000
vt -0.723193 -3.168516 0.000000
vt -0.215041 -2.766655 0.000000
vt -0.242873 -3.240912 0.000000
vt 0.242873 -3.240912 0.000000
vt -1.625000 2.814583 0.000000
vt -1.049505 2.568884 0.000000
vt -1.187358 3.025340 0.000000
vt -0.639959 2.700200 0.000000
vt -0.723193 3.168516 0.000000
vt -0.215041 2.766655 0.000000
vt -0.242873 3.240912 0.000000
vt 0.215041 2.766655 0.000000
vt 0.242873 3.240912 0.000000
vt 0.723193 3.168516 0.000000
vt 0.639959 2.700200 0.000000
vt 1.187358 3.025340 0.000000
vt 1.049505 2.568884 0.000000
vt 1.625000 2.814583 0.000000
vt 1.433841 2.375863 0.000000
vt 2.026342 2.540952 0.000000
vt 1.783736 2.125773 0.000000
vt 2.382419 2.210561 0.000000
vt 2.097205 1.817239 0.000000
vt 2.685276 1.830790 0.000000
vt 2.357988 1.463051 0.000000
vt 2.928149 1.410122 0.000000
vt 2.559533 1.072108 0.000000
vt 3.105612 0.957954 0.000000
vt 2.696777 0.654231 0.000000
vt 3.213700 0.484387 0.000000
vt 2.766272 0.219919 0.000000
vt 3.250000 0.000000 0.000000
vt 2.766272 -0.219919 0.000000
vt 3.213700 -0.484387 0.000000
vt 2.696777 -0.654231 0.000000
vt 3.105612 -0.957954 0.000000
vt 2.559533 -1.072108 0.000000
vt 2.928149 -1.410122 0.000000
vt 2.357988 -1.463051 0.000000
vt 2.685276 -1.830790 0.000000
vt 2.097205 -1.817239 0.000000
vt 2.382419 -2.210561 0.000000
vt 1.783736 -2.125773 0.000000
vt 2.026342 -2.540952 0.000000
vt 1.433841 -2.375863 0.000000
vt 1.625000 -2.814583 0.000000
vt 1.049505 -2.568884 0.000000
vt 1.187358 -3.025340 0.000000
vt 0.639959 -2.700200 0.000000
vt 0.723193 -3.168516 0.000000
vt 0.215041 -2.766655 0.000000
vn 0.043087 -0.090242 0.000000
vn 0.043087 -0.090242 0.000000
vn 0.050526 -0.086297 0.000000
vn 0.050526 -0.086297 0.000000
vn 0.057606 -0.081740 0.000000
vn 0.057606 -0.081740 0.000000
vn 0.064279 -0.076604 0.000000
vn 0.064279 -0.076604 0.000000
vn -0.043087 -0.090242 0.000000
vn -0.043087 -0.090242 0.000000
vn -0.050526 -0.086297 0.000000
vn -0.050526 -0.086297 0.000000
vn -0.057606 -0.081740 0.000000
vn -0.057606 -0.081740 0.000000
vn -0.064279 -0.076604 0.000000
vn -0.064279 -0.076604 0.000000
vn 0.000000 0.000000 -0.100000
vn 0.000000 0.000000 -0.100000
vn 0.000000 0.000000 -0.100000
vn 0.000000 0.000000 -0.100000
vn 0.000000 0.000000 -0.100000
vn 0.000000 0.000000 -0.100000
vn 0.000000 0.000000 -0.100000
vn 0.000000 0.000000 -0.100000
vn 0.000000 0.000000 -0.100000
vn 0.000000 0.000000 -0.100000
vn 0.000000 0.000000 -0.100000
vn 0.000000 0.000000 -0.100000
vn 0.000000 0.000000 -0.100000
vn 0.000000 0.000000 -0.100000
vn 0.000000 0.000000 -0.100000
vn 0.000000 0.000000 -0.100000
vn 0.000000 0.000000 -0.100000
vn 0.000000 0.000000 -0.100000
vn 0.043087 0.090242 0.000000
vn 0.043087 0.090242 0.000000
vn 0.050526 0.086297 0.000000
vn 0.050526 0.086297 0.000000
vn 0.057606 0.081740 0.000000
vn 0.057606 0.081740 0.000000
vn 0.064279 0.076604 0.000000
vn 0.064279 0.076604 0.000000
vn -0.043087 0.090242 0.000000
vn -0.043087 0.090242 0.000000
vn -0.050526 0.086297 0.000000
vn -0.050526 0.086297 0.000000
vn -0.057606 0.081740 0.000000
vn -0.057606 0.081740 0.000000
vn -0.064279 0.076604 0.000000
vn -0.064279 0.076604 0.000000
vn 0.000000 0.000000 -0.100000
vn 0.000000 0.000000 -0.100000
vn 0.000000 0.000000 -0.100000
vn 0.000000 0.000000 -0.100000
vn 0.000000 0.000000 -0.100000
vn 0.000000 0.000000 -0.100000
vn 0.000000 0.000000 -0.100000
vn 0.000000 0.000000 -0.100000
vn 0.000000 0.000000 -0.100000
vn 0.000000 0.000000 -0.100000
vn 0.000000 0.000000 -0.100000
vn 0.000000 0.000000 -0.100000
vn 0.000000 0.000000 -0.100000
vn 0.000000 0.000000 -0.100000
vn 0.000000 0.000000 -0.100000
vn 0.000000 0.000000 -0.100000
vn 0.000000 0.000000 -0.100000
vn 0.000000 0.000000 -0.100000
vn 0.076604 -0.064279 0.000000
vn 0.076604 -0.064279 0.000000
vn 0.076604 -0.064279 0.000000
vn 0.076604 -0.064279 0.000000
vn 0.076604 -0.064279 0.000000
vn 0.076604 -0.064279 0.000000
vn 0.076604 -0.064279 0.000000
vn 0.076604 -0.064279 0.000000
vn 0.076604 -0.064279 0.000000
vn 0.043087 0.090242 0.000000
vn 0.043087 0.090242 0.000000
vn 0.023062 0.097304 0.000000
vn 0.022089 0.097530 0.000000
vn 0.000000 0.100000 0.000000
vn 0.000000 0.100000 0.000000
vn -0.022089 0.097530 -0.000000
vn -0.023062 0.097304 -0.000000
vn -0.043087 0.090242 -0.000000
vn -0.043087 0.090242 -0.000000
vn -0.044880 0.089363 -0.000000
vn -0.050526 0.086297 -0.000000
vn -0.057606 0.081740 -0.000000
vn -0.064279 0.076604 -0.000000
vn -0.064279 0.076604 -0.000000
vn 0.044880 0.089363 0.000000
vn 0.050526 0.086297 0.000000
vn 0.057606 0.081740 0.000000
vn 0.064279 0.076604 0.000000
vn 0.064279 0.076604 0.000000
vn 0.076604 0.064279 0.000000
vn 0.076604 0.064279 0.000000
vn 0.076604 0.064279 0.000000
vn 0.076604 0.064279 0.000000
vn 0.076604 0.064279 0.000000
vn 0.076604 0.064279 0.000000
vn 0.076604 0.064279 0.000000
vn 0.076604 0.064279 0.000000
vn 0.076604 0.064279 0.000000
vn -0.064279 0.076604 0.000000
vn -0.064279 0.076604 0.000000
vn -0.044880 0.089363 0.000000
vn -0.044880 0.089363 0.000000
vn -0.023062 0.097304 0.000000
vn -0.023062 0.097304 0.000000
vn -0.000000 0.100000 0.000000
vn -0.000000 0.100000 0.000000
vn 0.023062 0.097304 0.000000
vn 0.023062 0.097304 0.000000
vn 0.044880 0.089363 0.000000
vn 0.044880 0.089363 0.000000
vn 0.064279 0.076604 0.000000
vn 0.064279 0.076604 0.000000
vn 0.000000 0.000000 -0.100000
vn 0.000000 0.000000 -0.100000
vn 0.000000 0.000000 -0.100000
vn 0.000000 0.000000 -0.100000
vn 0.000000 0.000000 -0.100000
vn 0.000000 0.000000 -0.100000
vn 0.000000 0.000000 -0.100000
vn 0.000000 0.000000 -0.100000
vn 0.000000 0.000000 -0.100000
vn 0.000000 0.000000 -0.100000
vn 0.000000 0.000000 -0.100000
vn 0.000000 0.000000 -0.100000
vn 0.000000 0.000000 -0.100000
vn 0.000000 0.000000 -0.100000
vn 0.000000 0.000000 -0.100000
vn 0.000000 0.000000 -0.100000
vn 0.000000 0.000000 -0.100000
vn 0.000000 0.000000 -0.100000
vn 0.000000 0.000000 -0.100000
vn 0.000000 0.000000 -0.100000
vn 0.000000 0.000000 -0.100000
vn 0.000000 0.000000 -0.100000
vn 0.000000 0.000000 -0.100000
vn 0.000000 0.000000 -0.100000
vn 0.000000 0.000000 -0.100000
vn 0.000000 0.000000 -0.100000
vn 0.000000 0.000000 -0.100000
vn 0.000000 0.000000 -0.100000
vn 0.000000 0.000000 -0.100000
vn 0.000000 0.000000 -0.100000
vn 0.000000 0.000000 -0.100000
vn 0.000000 0.000000 -0.100000
vn 0.000000 0.000000 -0.100000
vn 0.000000 0.000000 -0.100000
vn 0.000000 0.000000 -0.100000
vn 0.000000 0.000000 -0.100000
vn 0.000000 0.000000 -0.100000
vn 0.000000 0.000000 -0.100000
vn 0.000000 0.000000 -0.100000
vn 0.000000 0.000000 -0.100000
vn 0.000000 0.000000 -0.100000
vn 0.000000 0.000000 -0.100000
vn 0.000000 0.000000 -0.100000
vn 0.000000 0.000000 -0.100000
vn 0.000000 0.000000 -0.100000
vn 0.000000 0.000000 -0.100000
vn 0.000000 0.000000 -0.100000
vn 0.000000 0.000000 -0.100000
vn 0.000000 0.000000 -0.100000
vn 0.000000 0.000000 -0.100000
vn 0.000000 0.000000 -0.100000
vn 0.000000 0.000000 -0.100000
vn 0.000000 0.000000 -0.100000
vn 0.000000 0.000000 -0.100000
vn 0.000000 0.000000 -0.100000
vn 0.000000 0.000000 -0.100000
vn 0.000000 0.000000 -0.100000
vn 0.000000 0.000000 -0.100000
vn 0.000000 0.000000 -0.100000
vn 0.000000 0.000000 -0.100000
vn 0.000000 0.000000 -0.100000
vn 0.000000 0.000000 -0.100000
vn 0.000000 0.000000 -0.100000
vn 0.000000 0.000000 -0.100000
vn 0.000000 0.000000 -0.100000
vn 0.000000 0.000000 -0.100000
vn 0.000000 0.000000 -0.100000
vn 0.000000 0.000000 -0.100000
vn 0.000000 0.000000 -0.100000
vn 0.000000 0.000000 -0.100000
vn 0.000000 0.000000 -0.100000
vn 0.000000 0.000000 -0.100000
vn 0.000000 0.000000 -0.100000
vn 0.000000 0.000000 -0.100000
vn 0.000000 0.000000 -0.100000
vn 0.000000 0.000000 -0.100000
vn 0.000000 0.000000 -0.100000
vn 0.000000 0.000000 -0.100000
vn 0.000000 0.000000 -0.100000
vn 0.000000 0.000000 -0.100000
vn 0.000000 0.000000 -0.100000
vn 0.000000 0.000000 -0.100000
vn 0.000000 0.000000 -0.100000
vn 0.000000 0.000000 -0.100000
vn 0.000000 0.000000 -0.100000
vn 0.000000 0.000000 -0.100000
vn 0.000000 0.000000 -0.100000
vn 0.000000 0.000000 -0.100000
vn 0.000000 0.000000 -0.100000
vn 0.000000 0.000000 -0.100000
vn 0.000000 0.000000 -0.100000
vn 0.000000 0.000000 -0.100000
vn 0.000000 0.000000 -0.100000
vn 0.000000 0.000000 -0.100000
vn 0.000000 0.000000 -0.100000
vn 0.000000 0.000000 -0.100000
vn 0.000000 0.000000 -0.100000
vn 0.000000 0.000000 -0.100000
vn -0.076604 0.064279 0.000000
vn -0.076604 0.064279 0.000000
vn -0.076604 0.064279 0.000000
vn -0.076604 0.064279 0.000000
vn -0.076604 0.064279 0.000000
vn -0.076604 0.064279 0.000000
vn -0.076604 0.064279 0.000000
vn -0.076604 0.064279 0.000000
vn -0.076604 0.064279 0.000000
vn -0.076604 0.064279 -0.000000
vn -0.076604 0.064279 -0.000000
vn -0.076604 0.064279 -0.000000
vn -0.076604 0.064279 -0.000000
vn -0.076604 0.064279 -0.000000
vn 0.076604 0.064279 0.000000
vn 0.076604 0.064279 0.000000
vn 0.076604 0.064279 0.000000
vn 0.076604 0.064279 0.000000
vn 0.076604 0.064279 0.000000
vn -0.054519 -0.083831 0.000000
vn -0.054519 -0.083831 0.000000
vn -0.040033 -0.091637 0.000000
vn -0.040033 -0.091637 0.000000
vn -0.024462 -0.096962 0.000000
vn -0.024462 -0.096962 0.000000
vn -0.008228 -0.099661 0.000000
vn -0.008228 -0.099661 0.000000
vn 0.008228 -0.099661 0.000000
vn 0.008228 -0.099661 0.000000
vn 0.024462 -0.096962 0.000000
vn 0.024462 -0.096962 0.000000
vn 0.040033 -0.091637 0.000000
vn 0.040033 -0.091637 0.000000
vn 0.054519 -0.083831 0.000000
vn 0.054519 -0.083831 0.000000
vn 0.000000 0.000000 0.100000
vn 0.000000 0.000000 0.100000
vn 0.000000 0.000000 0.100000
vn 0.000000 0.000000 0.100000
vn 0.000000 0.000000 0.100000
vn 0.000000 0.000000 0.100000
vn 0.000000 0.000000 0.100000
vn 0.000000 0.000000 0.100000
vn 0.000000 0.000000 0.100000
vn 0.000000 0.000000 0.100000
vn 0.000000 0.000000 0.100000
vn 0.000000 0.000000 0.100000
vn 0.000000 0.000000 0.100000
vn 0.000000 0.000000 0.100000
vn 0.000000 0.000000 0.100000
vn 0.000000 0.000000 0.100000
vn 0.000000 0.000000 0.100000
vn 0.000000 0.000000 0.100000
vn 0.000000 0.000000 0.100000
vn 0.000000 0.000000 0.100000
vn 0.000000 0.000000 0.100000
vn 0.000000 0.000000 0.100000
vn 0.000000 0.000000 0.100000
vn 0.000000 0.000000 0.100000
vn 0.000000 0.000000 0.100000
vn 0.000000 0.000000 0.100000
vn 0.076604 -0.064279 0.000000
vn 0.076604 -0.064279 0.000000
vn 0.076604 -0.064279 0.000000
vn 0.076604 -0.064279 0.000000
vn 0.076604 -0.064279 0.000000
vn -0.076604 -0.064279 0.000000
vn -0.076604 -0.064279 0.000000
vn -0.076604 -0.064279 0.000000
vn -0.076604 -0.064279 0.000000
vn -0.076604 -0.064279 0.000000
vn 0.054519 0.083831 0.000000
vn 0.054519 0.083831 0.000000
vn 0.040033 0.091637 0.000000
vn 0.040033 0.091637 0.000000
vn 0.024462 0.096962 0.000000
vn 0.024462 0.096962 0.000000
vn 0.008228 0.099661 0.000000
vn 0.008228 0.099661 0.000000
vn -0.008228 0.099661 0.000000
vn -0.008228 0.099661 0.000000
vn -0.024462 0.096962 0.000000
vn -0.024462 0.096962 0.000000
vn -0.040033 0.091637 0.000000
vn -0.040033 0.091637 0.000000
vn -0.054519 0.083831 0.000000
vn -0.054519 0.083831 0.000000
vn 0.000000 0.000000 0.100000
vn 0.000000 0.000000 0.100000
vn 0.000000 0.000000 0.100000
vn 0.000000 0.000000 0.100000
vn 0.000000 0.000000 0.100000
vn 0.000000 0.000000 0.100000
vn 0.000000 0.000000 0.100000
vn 0.000000 0.000000 0.100000
vn 0.000000 0.000000 0.100000
vn 0.000000 0.000000 0.100000
vn 0.000000 0.000000 0.100000
vn 0.000000 0.000000 0.100000
vn 0.000000 0.000000 0.100000
vn 0.000000 0.000000 0.100000
vn 0.000000 0.000000 0.100000
vn 0.000000 0.000000 0.100000
vn 0.000000 0.000000 0.100000
vn 0.000000 0.000000 0.100000
vn 0.000000 0.000000 0.100000
vn 0.000000 0.000000 0.100000
vn 0.000000 0.000000 0.100000
vn 0.000000 0.000000 0.100000
vn 0.000000 0.000000 0.100000
vn 0.000000 0.000000 0.100000
vn 0.000000 0.000000 0.100000
vn 0.000000 0.000000 0.100000
vn -0.043087 -0.090242 0.000000
vn -0.043087 -0.090242 0.000000
vn -0.023062 -0.097304 0.000000
vn -0.022089 -0.097530 0.000000
vn 0.000000 -0.100000 0.000000
vn 0.000000 -0.100000 0.000000
vn 0.022089 -0.097530 0.000000
vn 0.023062 -0.097304 0.000000
vn 0.043087 -0.090242 0.000000
vn 0.043087 -0.090242 0.000000
vn 0.044880 -0.089363 0.000000
vn 0.050526 -0.086297 0.000000
vn 0.057606 -0.081740 0.000000
vn 0.064279 -0.076604 0.000000
vn 0.064279 -0.076604 0.000000
vn -0.044880 -0.089363 0.000000
vn -0.050526 -0.086297 0.000000
vn -0.057606 -0.081740 0.000000
vn -0.064279 -0.076604 0.000000
vn -0.064279 -0.076604 0.000000
vn 0.000000 0.000000 0.100000
vn 0.000000 0.000000 0.100000
vn 0.000000 0.000000 0.100000
vn 0.000000 0.000000 0.100000
vn 0.000000 0.000000 0.100000
vn 0.000000 0.000000 0.100000
vn 0.000000 0.000000 0.100000
vn 0.000000 0.000000 0.100000
vn 0.000000 0.000000 0.100000
vn 0.000000 0.000000 0.100000
vn 0.000000 0.000000 0.100000
vn 0.000000 0.000000 0.100000
vn 0.000000 0.000000 0.100000
vn 0.000000 0.000000 0.100000
vn 0.064279 -0.076604 0.000000
vn 0.064279 -0.076604 0.000000
vn 0.044880 -0.089363 0.000000
vn 0.044880 -0.089363 0.000000
vn 0.023062 -0.097304 0.000000
vn 0.023062 -0.097304 0.000000
vn -0.000000 -0.100000 0.000000
vn -0.000000 -0.100000 0.000000
vn -0.023062 -0.097304 0.000000
vn -0.023062 -0.097304 0.000000
vn -0.044880 -0.089363 0.000000
vn -0.044880 -0.089363 0.000000
vn -0.064279 -0.076604 0.000000
vn -0.064279 -0.076604 0.000000
vn 0.000000 0.000000 0.100000
vn 0.000000 0.000000 0.100000
vn 0.000000 0.000000 0.100000
vn 0.000000 0.000000 0.100000
vn 0.000000 0.000000 0.100000
vn 0.000000 0.000000 0.100000
vn 0.000000 0.000000 0.100000
vn 0.000000 0.000000 0.100000
vn 0.000000 0.000000 0.100000
vn 0.000000 0.000000 0.100000
vn 0.000000 0.000000 0.100000
vn 0.000000 0.000000 0.100000
vn 0.000000 0.000000 0.100000
vn 0.000000 0.000000 0.100000
vn -0.064279 -0.076604 0.000000
vn -0.064279 -0.076604 0.000000
vn -0.051670 -0.085617 0.000000
vn -0.051670 -0.085617 0.000000
vn -0.037820 -0.092572 0.000000
vn -0.037820 -0.092572 0.000000
vn -0.023062 -0.097304 0.000000
vn -0.023062 -0.097304 0.000000
vn -0.007749 -0.099699 0.000000
vn -0.007749 -0.099699 0.000000
vn 0.007749 -0.099699 0.000000
vn 0.007749 -0.099699 0.000000
vn 0.023062 -0.097304 0.000000
vn 0.023062 -0.097304 0.000000
vn 0.037820 -0.092572 0.000000
vn 0.037820 -0.092572 0.000000
vn 0.051670 -0.085617 0.000000
vn 0.051670 -0.085617 0.000000
vn 0.064279 -0.076604 0.000000
vn 0.064279 -0.076604 0.000000
vn -0.064279 0.076604 0.000000
vn -0.064279 0.076604 0.000000
vn -0.075575 0.065486 0.000000
vn -0.075575 0.065486 0.000000
vn -0.084973 0.052723 0.000000
vn -0.084973 0.052723 0.000000
vn -0.092235 0.038635 0.000000
vn -0.092235 0.038635 0.000000
vn -0.097181 0.023576 0.000000
vn -0.097181 0.023576 0.000000
vn -0.099685 0.007925 0.000000
vn -0.099685 0.007925 0.000000
vn -0.099685 -0.007925 0.000000
vn -0.099685 -0.007925 0.000000
vn -0.097181 -0.023576 0.000000
vn -0.097181 -0.023576 0.000000
vn -0.092235 -0.038635 0.000000
vn -0.092235 -0.038635 0.000000
vn -0.084973 -0.052723 0.000000
vn -0.084973 -0.052723 0.000000
vn -0.075575 -0.065486 0.000000
vn -0.075575 -0.065486 0.000000
vn -0.064279 -0.076604 0.000000
vn -0.064279 -0.076604 0.000000
vn 0.064279 0.076604 0.000000
vn 0.064279 0.076604 0.000000
vn 0.075575 0.065486 0.000000
vn 0.075575 0.065486 0.000000
vn 0.084973 0.052723 0.000000
vn 0.084973 0.052723 0.000000
vn 0.092235 0.038635 0.000000
vn 0.092235 0.038635 0.000000
vn 0.097181 0.023576 0.000000
vn 0.097181 0.023576 0.000000
vn 0.099685 0.007925 0.000000
vn 0.099685 0.007925 0.000000
vn 0.099685 -0.007925 0.000000
vn 0.099685 -0.007925 0.000000
vn 0.097181 -0.023576 0.000000
vn 0.097181 -0.023576 0.000000
vn 0.092235 -0.038635 0.000000
vn 0.092235 -0.038635 0.000000
vn 0.084973 -0.052723 0.000000
vn 0.084973 -0.052723 0.000000
vn 0.075575 -0.065486 0.000000
vn 0.075575 -0.065486 0.000000
vn 0.064279 -0.076604 0.000000
vn 0.064279 -0.076604 0.000000
vn 0.064279 0.076604 0.000000
vn 0.064279 0.076604 0.000000
vn 0.051670 0.085617 0.000000
vn 0.051670 0.085617 0.000000
vn 0.037820 0.092572 0.000000
vn 0.037820 0.092572 0.000000
vn 0.023062 0.097304 0.000000
vn 0.023062 0.097304 0.000000
vn 0.007749 0.099699 0.000000
vn 0.007749 0.099699 0.000000
vn -0.007749 0.099699 -0.000000
vn -0.007749 0.099699 -0.000000
vn -0.023062 0.097304 -0.000000
vn -0.023062 0.097304 -0.000000
vn -0.037820 0.092572 -0.000000
vn -0.037820 0.092572 -0.000000
vn -0.051670 0.085617 -0.000000
vn -0.051670 0.085617 -0.000000
vn -0.064279 0.076604 -0.000000
vn -0.064279 0.076604 -0.000000
vn -0.076604 -0.064279 0.000000
vn -0.076604 -0.064279 0.000000
vn -0.076604 -0.064279 0.000000
vn -0.076604 -0.064279 0.000000
vn -0.076604 -0.064279 0.000000
vn -0.076604 -0.064279 0.000000
vn -0.076604 -0.064279 0.000000
vn -0.076604 -0.064279 0.000000
vn -0.076604 -0.064279 0.000000
vn -0.098883 0.014904 -0.000000
vn -0.098883 0.014904 -0.000000
vn -0.100000 0.000000 -0.000000
vn -0.100000 0.000000 -0.000000
vn -0.098883 -0.014904 0.000000
vn -0.098883 -0.014904 0.000000
vn -0.095557 -0.029476 0.000000
vn -0.095557 -0.029476 0.000000
vn -0.090097 -0.043388 0.000000
vn -0.090097 -0.043388 0.000000
vn -0.082624 -0.056332 0.000000
vn -0.082624 -0.056332 0.000000
vn -0.073305 -0.068017 0.000000
vn -0.073305 -0.068017 0.000000
vn -0.062349 -0.078183 0.000000
vn -0.062349 -0.078183 0.000000
vn -0.050000 -0.086603 0.000000
vn -0.050000 -0.086603 0.000000
vn -0.036534 -0.093087 0.000000
vn -0.036534 -0.093087 0.000000
vn -0.022252 -0.097493 0.000000
vn -0.022252 -0.097493 0.000000
vn -0.007473 -0.099720 0.000000
vn -0.007473 -0.099720 0.000000
vn 0.007473 -0.099720 0.000000
vn 0.007473 -0.099720 0.000000
vn 0.022252 -0.097493 0.000000
vn 0.022252 -0.097493 0.000000
vn 0.036534 -0.093087 0.000000
vn 0.036534 -0.093087 0.000000
vn 0.050000 -0.086603 0.000000
vn 0.050000 -0.086603 0.000000
vn 0.062349 -0.078183 0.000000
vn 0.062349 -0.078183 0.000000
vn 0.073305 -0.068017 0.000000
vn 0.073305 -0.068017 0.000000
vn 0.082624 -0.056332 0.000000
vn 0.082624 -0.056332 0.000000
vn 0.090097 -0.043388 0.000000
vn 0.090097 -0.043388 0.000000
vn 0.095557 -0.029476 0.000000
vn 0.095557 -0.029476 0.000000
vn 0.098883 -0.014904 0.000000
vn 0.098883 -0.014904 0.000000
vn 0.100000 0.000000 0.000000
vn 0.100000 0.000000 0.000000
vn 0.098883 0.014904 0.000000
vn 0.098883 0.014904 0.000000
vn 0.095557 0.029476 0.000000
vn 0.095557 0.029476 0.000000
vn 0.090097 0.043388 0.000000
vn 0.090097 0.043388 0.000000
vn 0.082624 0.056332 0.000000
vn 0.082624 0.056332 0.000000
vn 0.073305 0.068017 0.000000
vn 0.073305 0.068017 0.000000
vn 0.062349 0.078183 0.000000
vn 0.062349 0.078183 0.000000
vn 0.050000 0.086603 0.000000
vn 0.050000 0.086603 0.000000
vn 0.036534 0.093087 0.000000
vn 0.036534 0.093087 0.000000
vn 0.022252 0.097493 0.000000
vn 0.022252 0.097493 0.000000
vn 0.007473 0.099720 0.000000
vn 0.007473 0.099720 0.000000
vn -0.007473 0.099720 -0.000000
vn -0.007473 0.099720 -0.000000
vn -0.022252 0.097493 -0.000000
vn -0.022252 0.097493 -0.000000
vn -0.036534 0.093087 -0.000000
vn -0.036534 0.093087 -0.000000
vn -0.050000 0.086603 -0.000000
vn -0.050000 0.086603 -0.000000
vn -0.062349 0.078183 -0.000000
vn -0.062349 0.078183 -0.000000
vn -0.073305 0.068017 -0.000000
vn -0.073305 0.068017 -0.000000
vn -0.082624 0.056332 -0.000000
vn -0.082624 0.056332 -0.000000
vn -0.090097 0.043388 -0.000000
vn -0.090097 0.043388 -0.000000
vn -0.095557 0.029476 -0.000000
vn -0.095557 0.029476 -0.000000
vn 0.000000 0.000000 0.100000
vn 0.000000 0.000000 0.100000
vn 0.000000 0.000000 0.100000
vn 0.000000 0.000000 0.100000
vn 0.000000 0.000000 0.100000
vn 0.000000 0.000000 0.100000
vn 0.000000 0.000000 0.100000
vn 0.000000 0.000000 0.100000
vn 0.000000 0.000000 0.100000
vn 0.000000 0.000000 0.100000
vn 0.000000 0.000000 0.100000
vn 0.000000 0.000000 0.100000
vn 0.000000 0.000000 0.100000
vn 0.000000 0.000000 0.100000
vn 0.000000 0.000000 0.100000
vn 0.000000 0.000000 0.100000
vn 0.000000 0.000000 0.100000
vn 0.000000 0.000000 0.100000
vn 0.000000 0.000000 0.100000
vn 0.000000 0.000000 0.100000
vn 0.000000 0.000000 0.100000
vn 0.000000 0.000000 0.100000
vn 0.000000 0.000000 0.100000
vn 0.000000 0.000000 0.100000
vn 0.000000 0.000000 0.100000
vn 0.000000 0.000000 0.100000
vn 0.000000 0.000000 0.100000
vn 0.000000 0.000000 0.100000
vn 0.000000 0.000000 0.100000
vn 0.000000 0.000000 0.100000
vn 0.000000 0.000000 0.100000
vn 0.000000 0.000000 0.100000
vn 0.000000 0.000000 0.100000
vn 0.000000 0.000000 0.100000
vn 0.000000 0.000000 0.100000
vn 0.000000 0.000000 0.100000
vn 0.000000 0.000000 0.100000
vn 0.000000 0.000000 0.100000
vn 0.000000 0.000000 0.100000
vn 0.000000 0.000000 0.100000
vn 0.000000 0.000000 0.100000
vn 0.000000 0.000000 0.100000
vn 0.000000 0.000000 0.100000
vn 0.000000 0.000000 0.100000
vn 0.000000 0.000000 0.100000
vn 0.000000 0.000000 0.100000
vn 0.000000 0.000000 0.100000
vn 0.000000 0.000000 0.100000
vn 0.000000 0.000000 0.100000
vn 0.000000 0.000000 0.100000
vn 0.000000 0.000000 0.100000
vn 0.000000 0.000000 0.100000
vn 0.000000 0.000000 0.100000
vn 0.000000 0.000000 0.100000
vn 0.000000 0.000000 0.100000
vn 0.000000 0.000000 0.100000
vn 0.000000 0.000000 0.100000
vn 0.000000 0.000000 0.100000
vn 0.000000 0.000000 0.100000
vn 0.000000 0.000000 0.100000
vn 0.000000 0.000000 0.100000
vn 0.000000 0.000000 0.100000
vn 0.000000 0.000000 0.100000
vn 0.000000 0.000000 0.100000
vn 0.000000 0.000000 0.100000
vn 0.000000 0.000000 0.100000
vn 0.000000 0.000000 0.100000
vn 0.000000 0.000000 0.100000
vn 0.000000 0.000000 0.100000
vn 0.000000 0.000000 0.100000
vn 0.000000 0.000000 0.100000
vn 0.000000 0.000000 0.100000
vn 0.000000 0.000000 0.100000
vn 0.000000 0.000000 0.100000
vn 0.000000 0.000000 0.100000
vn 0.000000 0.000000 0.100000
vn 0.000000 0.000000 0.100000
vn 0.000000 0.000000 0.100000
vn 0.000000 0.000000 0.100000
vn 0.000000 0.000000 0.100000
vn 0.000000 0.000000 0.100000
vn 0.000000 0.000000 0.100000
usemtl Steel_-_Satin
f 1/1/1 2/2/2 8/3/3
f 8/3/3 2/2/2 3/4/4
f 8/3/3 3/4/4 7/5/5
f 7/5/5 3/4/4 4/6/6
f 7/5/5 4/6/6 6/7/7
f 6/7/7 4/6/6 5/8/8
f 9/9/9 10/10/10 16/11/11
f 16/11/11 10/10/10 11/12/12
f 16/11/11 11/12/12 15/13/13
f 15/13/13 11/12/12 12/14/14
f 15/13/13 12/14/14 14/15/15
f 14/15/15 12/14/14 13/16/16
f 16/17/17 18/18/18 9/19/19
f 9/19/19 18/18/18 19/20/20
f 9/19/19 19/20/20 26/21/21
f 26/21/21 19/20/20 20/22/22
f 26/21/21 20/22/22 25/23/23
f 25/23/23 20/22/22 24/24/24
f 24/24/24 20/22/22 21/25/25
f 24/24/24 21/25/25 2/26/26
f 2/26/26 21/25/25 22/27/27
f 2/26/26 22/27/27 3/28/28
f 3/28/28 22/27/27 4/29/29
f 4/29/29 22/27/27 5/30/30
f 5/30/30 22/27/27 23/31/31
f 16/17/17 15/32/32 18/18/18
f 18/18/18 15/32/32 14/33/33
f 18/18/18 14/33/33 17/34/34
f 27/35/35 28/36/36 34/37/37
f 34/37/37 28/36/36 29/38/38
f 34/37/37 29/38/38 33/39/39
f 33/39/39 29/38/38 30/40/40
f 33/39/39 30/40/40 32/41/41
f 32/41/41 30/40/40 31/42/42
f 35/43/43 36/44/44 42/45/45
f 42/45/45 36/44/44 37/46/46
f 42/45/45 37/46/46 41/47/47
f 41/47/47 37/46/46 38/48/48
f 41/47/47 38/48/48 40/49/49
f 40/49/49 38/48/48 39/50/50
f 43/51/51 44/52/52 32/53/53
f 32/53/53 44/52/52 33/54/54
f 33/54/54 44/52/52 34/55/55
f 34/55/55 44/52/52 27/56/56
f 27/56/56 44/52/52 45/57/57
f 27/56/56 45/57/57 52/58/58
f 52/58/58 45/57/57 46/59/59
f 52/58/58 46/59/59 51/60/60
f 51/60/60 46/59/59 50/61/61
f 50/61/61 46/59/59 47/62/62
f 50/61/61 47/62/62 36/63/63
f 36/63/63 47/62/62 48/64/64
f 36/63/63 48/64/64 37/65/65
f 37/65/65 48/64/64 38/66/66
f 38/66/66 48/64/64 39/67/67
f 39/67/67 48/64/64 49/68/68
f 58/69/69 17/70/70 56/71/71
f 56/71/71 17/70/70 14/72/72
f 56/71/71 14/72/72 55/73/73
f 55/73/73 14/72/72 54/74/74
f 54/74/74 14/72/72 13/75/75
f 54/74/74 13/75/75 53/76/76
f 56/71/71 57/77/77 58/69/69
f 71/78/78 9/79/79 67/80/80
f 67/80/80 9/79/79 26/81/81
f 67/80/80 26/81/81 66/82/82
f 66/82/82 26/81/81 25/83/83
f 66/82/82 25/83/83 24/84/84
f 66/82/82 24/84/84 65/85/85
f 65/85/85 24/84/84 2/86/86
f 65/85/85 2/86/86 59/87/87
f 65/85/85 59/87/87 64/88/88
f 64/88/88 59/87/87 60/89/89
f 64/88/88 60/89/89 61/90/90
f 62/91/91 63/92/92 61/90/90
f 61/90/90 63/92/92 64/88/88
f 67/80/80 68/93/93 71/78/78
f 71/78/78 68/93/93 70/94/94
f 70/94/94 68/93/93 69/95/95
f 69/95/95 68/93/93 57/96/96
f 69/95/95 57/96/96 56/97/97
f 77/98/98 40/99/99 76/100/100
f 76/100/100 40/99/99 39/101/101
f 76/100/100 39/101/101 75/102/102
f 75/102/102 39/101/101 74/103/103
f 74/103/103 39/101/101 49/104/104
f 74/103/103 49/104/104 72/105/105
f 72/105/105 73/106/106 74/103/103
f 72/107/107 49/108/108 83/109/109
f 83/109/109 49/108/108 48/110/110
f 83/109/109 48/110/110 82/111/111
f 82/111/111 48/110/110 47/112/112
f 82/111/111 47/112/112 81/113/113
f 81/113/113 47/112/112 46/114/114
f 81/113/113 46/114/114 80/115/115
f 80/115/115 46/114/114 45/116/116
f 80/115/115 45/116/116 79/117/117
f 79/117/117 45/116/116 44/118/118
f 79/117/117 44/118/118 78/119/119
f 78/119/119 44/118/118 43/120/120
f 85/121/121 139/122/122 84/123/123
f 84/123/123 139/122/122 140/124/124
f 84/123/123 140/124/124 125/125/125
f 125/125/125 140/124/124 141/126/126
f 125/125/125 141/126/126 124/127/127
f 124/127/127 141/126/126 142/128/128
f 124/127/127 142/128/128 123/129/129
f 123/129/129 142/128/128 143/130/130
f 123/129/129 143/130/130 122/131/131
f 122/131/131 143/130/130 144/132/132
f 122/131/131 144/132/132 121/133/133
f 121/133/133 144/132/132 145/134/134
f 121/133/133 145/134/134 120/135/135
f 120/135/135 145/134/134 119/136/136
f 119/136/136 145/134/134 146/137/137
f 119/136/136 146/137/137 147/138/138
f 139/122/122 85/121/121 138/139/139
f 138/139/139 85/121/121 86/140/140
f 138/139/139 86/140/140 137/141/141
f 137/141/141 86/140/140 87/142/142
f 137/141/141 87/142/142 136/143/143
f 136/143/143 87/142/142 88/144/144
f 136/143/143 88/144/144 135/145/145
f 135/145/145 88/144/144 89/146/146
f 135/145/145 89/146/146 134/147/147
f 134/147/147 89/146/146 90/148/148
f 134/147/147 90/148/148 91/149/149
f 92/150/150 132/151/151 91/149/149
f 91/149/149 132/151/151 133/152/152
f 91/149/149 133/152/152 134/147/147
f 134/147/147 133/152/152 6/153/153
f 6/153/153 133/152/152 7/154/154
f 7/154/154 133/152/152 8/155/155
f 8/155/155 133/152/152 1/156/156
f 132/151/151 92/150/150 131/157/157
f 131/157/157 92/150/150 93/158/158
f 131/157/157 93/158/158 130/159/159
f 130/159/159 93/158/158 94/160/160
f 130/159/159 94/160/160 95/161/161
f 130/159/159 95/161/161 129/162/162
f 129/162/162 95/161/161 96/163/163
f 129/162/162 96/163/163 128/164/164
f 128/164/164 96/163/163 97/165/165
f 128/164/164 97/165/165 127/166/166
f 127/166/166 97/165/165 98/167/167
f 127/166/166 98/167/167 126/168/168
f 126/168/168 98/167/167 53/169/169
f 126/168/168 53/169/169 13/170/170
f 98/167/167 99/171/171 53/169/169
f 53/169/169 99/171/171 100/172/172
f 53/169/169 100/172/172 163/173/173
f 163/173/173 100/172/172 101/174/174
f 163/173/173 101/174/174 162/175/175
f 162/175/175 101/174/174 102/176/176
f 162/175/175 102/176/176 161/177/177
f 161/177/177 102/176/176 103/178/178
f 161/177/177 103/178/178 160/179/179
f 160/179/179 103/178/178 104/180/180
f 160/179/179 104/180/180 159/181/181
f 159/181/181 104/180/180 105/182/182
f 159/181/181 105/182/182 158/183/183
f 158/183/183 105/182/182 106/184/184
f 158/183/183 106/184/184 157/185/185
f 157/185/185 106/184/184 107/186/186
f 157/185/185 107/186/186 156/187/187
f 156/187/187 107/186/186 108/188/188
f 156/187/187 108/188/188 155/189/189
f 155/189/189 108/188/188 109/190/190
f 155/189/189 109/190/190 154/191/191
f 154/191/191 109/190/190 110/192/192
f 154/191/191 110/192/192 77/193/193
f 77/193/193 110/192/192 111/194/194
f 77/193/193 111/194/194 112/195/195
f 113/196/196 152/197/197 112/195/195
f 112/195/195 152/197/197 153/198/198
f 112/195/195 153/198/198 77/193/193
f 77/193/193 153/198/198 40/199/199
f 40/199/199 153/198/198 41/200/200
f 41/200/200 153/198/198 42/201/201
f 42/201/201 153/198/198 35/202/202
f 152/197/197 113/196/196 151/203/203
f 151/203/203 113/196/196 114/204/204
f 151/203/203 114/204/204 150/205/205
f 150/205/205 114/204/204 115/206/206
f 150/205/205 115/206/206 116/207/207
f 150/205/205 116/207/207 149/208/208
f 149/208/208 116/207/207 117/209/209
f 149/208/208 117/209/209 148/210/210
f 148/210/210 117/209/209 118/211/211
f 148/210/210 118/211/211 147/138/138
f 147/138/138 118/211/211 119/136/136
f 13/170/170 12/212/212 126/168/168
f 126/168/168 12/212/212 11/213/213
f 126/168/168 11/213/213 10/214/214
f 145/134/134 31/215/215 146/137/137
f 146/137/137 31/215/215 30/216/216
f 146/137/137 30/216/216 29/217/217
f 29/217/217 28/218/218 146/137/137
f 78/219/219 43/220/220 166/221/221
f 166/221/221 43/220/220 32/222/222
f 166/221/221 32/222/222 165/223/223
f 165/223/223 32/222/222 164/224/224
f 164/224/224 32/222/222 31/225/225
f 164/224/224 31/225/225 145/226/226
f 166/221/221 167/227/227 78/219/219
f 71/228/228 168/229/229 9/230/230
f 9/230/230 168/229/229 126/231/231
f 9/230/230 126/231/231 10/232/232
f 59/233/233 2/234/234 169/235/235
f 169/235/235 2/234/234 133/236/236
f 133/236/236 2/234/234 1/237/237
f 126/238/238 168/239/239 127/240/240
f 127/240/240 168/239/239 170/241/241
f 127/240/240 170/241/241 128/242/242
f 128/242/242 170/241/241 171/243/243
f 128/242/242 171/243/243 129/244/244
f 129/244/244 171/243/243 172/245/245
f 129/244/244 172/245/245 130/246/246
f 130/246/246 172/245/245 173/247/247
f 130/246/246 173/247/247 131/248/248
f 131/248/248 173/247/247 174/249/249
f 131/248/248 174/249/249 132/250/250
f 132/250/250 174/249/249 175/251/251
f 132/250/250 175/251/251 133/252/252
f 133/252/252 175/251/251 169/253/253
f 59/254/254 169/255/255 60/256/256
f 60/256/256 169/255/255 61/257/257
f 61/257/257 169/255/255 184/258/258
f 61/257/257 184/258/258 62/259/259
f 184/258/258 169/255/255 183/260/260
f 183/260/260 169/255/255 175/261/261
f 183/260/260 175/261/261 182/262/262
f 182/262/262 175/261/261 174/263/263
f 182/262/262 174/263/263 181/264/264
f 181/264/264 174/263/263 173/265/265
f 181/264/264 173/265/265 180/266/266
f 180/266/266 173/265/265 172/267/267
f 180/266/266 172/267/267 179/268/268
f 179/268/268 172/267/267 178/269/269
f 178/269/269 172/267/267 171/270/270
f 178/269/269 171/270/270 177/271/271
f 177/271/271 171/270/270 170/272/272
f 177/271/271 170/272/272 176/273/273
f 176/273/273 170/272/272 168/274/274
f 176/273/273 168/274/274 55/275/275
f 55/275/275 168/274/274 69/276/276
f 55/275/275 69/276/276 56/277/277
f 71/278/278 70/279/279 168/274/274
f 168/274/274 70/279/279 69/276/276
f 28/280/280 27/281/281 146/282/282
f 146/282/282 27/281/281 186/283/283
f 186/283/283 27/281/281 185/284/284
f 187/285/285 36/286/286 188/287/287
f 188/287/287 36/286/286 153/288/288
f 153/288/288 36/286/286 35/289/289
f 146/290/290 186/291/291 147/292/292
f 147/292/292 186/291/291 189/293/293
f 147/292/292 189/293/293 148/294/294
f 148/294/294 189/293/293 190/295/295
f 148/294/294 190/295/295 149/296/296
f 149/296/296 190/295/295 191/297/297
f 149/296/296 191/297/297 150/298/298
f 150/298/298 191/297/297 192/299/299
f 150/298/298 192/299/299 151/300/300
f 151/300/300 192/299/299 193/301/301
f 151/300/300 193/301/301 152/302/302
f 152/302/302 193/301/301 194/303/303
f 152/302/302 194/303/303 153/304/304
f 153/304/304 194/303/303 188/305/305
f 187/306/306 188/307/307 206/308/308
f 206/308/308 188/307/307 205/309/309
f 205/309/309 188/307/307 75/310/310
f 205/309/309 75/310/310 74/311/311
f 75/310/310 188/307/307 204/312/312
f 204/312/312 188/307/307 194/313/313
f 204/312/312 194/313/313 203/314/314
f 203/314/314 194/313/313 193/315/315
f 203/314/314 193/315/315 202/316/316
f 202/316/316 193/315/315 192/317/317
f 202/316/316 192/317/317 201/318/318
f 201/318/318 192/317/317 191/319/319
f 201/318/318 191/319/319 200/320/320
f 200/320/320 191/319/319 199/321/321
f 199/321/321 191/319/319 190/322/322
f 199/321/321 190/322/322 198/323/323
f 198/323/323 190/322/322 189/324/324
f 198/323/323 189/324/324 197/325/325
f 197/325/325 189/324/324 186/326/326
f 197/325/325 186/326/326 165/327/327
f 165/327/327 186/326/326 196/328/328
f 165/327/327 196/328/328 166/329/329
f 185/330/330 195/331/331 186/326/326
f 186/326/326 195/331/331 196/328/328
f 185/332/332 27/333/333 210/334/334
f 210/334/334 27/333/333 52/335/335
f 210/334/334 52/335/335 209/336/336
f 209/336/336 52/335/335 51/337/337
f 209/336/336 51/337/337 50/338/338
f 209/336/336 50/338/338 208/339/339
f 208/339/339 50/338/338 36/340/340
f 208/339/339 36/340/340 187/341/341
f 208/339/339 187/341/341 207/342/342
f 207/342/342 187/341/341 206/343/343
f 207/342/342 206/343/343 205/344/344
f 74/345/345 73/346/346 205/344/344
f 205/344/344 73/346/346 207/342/342
f 210/334/334 211/347/347 185/332/332
f 185/332/332 211/347/347 195/348/348
f 195/348/348 211/347/347 196/349/349
f 196/349/349 211/347/347 167/350/350
f 196/349/349 167/350/350 166/351/351
f 78/352/352 167/353/353 79/354/354
f 79/354/354 167/353/353 211/355/355
f 79/354/354 211/355/355 80/356/356
f 80/356/356 211/355/355 210/357/357
f 80/356/356 210/357/357 81/358/358
f 81/358/358 210/357/357 209/359/359
f 81/358/358 209/359/359 208/360/360
f 81/358/358 208/360/360 82/361/361
f 82/361/361 208/360/360 207/362/362
f 82/361/361 207/362/362 83/363/363
f 83/363/363 207/362/362 73/364/364
f 83/363/363 73/364/364 72/365/365
f 217/366/366 23/367/367 216/368/368
f 216/368/368 23/367/367 22/369/369
f 216/368/368 22/369/369 215/370/370
f 215/370/370 22/369/369 21/371/371
f 215/370/370 21/371/371 214/372/372
f 214/372/372 21/371/371 20/373/373
f 214/372/372 20/373/373 213/374/374
f 213/374/374 20/373/373 19/375/375
f 213/374/374 19/375/375 212/376/376
f 212/376/376 19/375/375 18/377/377
f 212/376/376 18/377/377 58/378/378
f 58/378/378 18/377/377 17/379/379
f 58/380/380 57/381/381 212/382/382
f 212/382/382 57/381/381 68/383/383
f 212/382/382 68/383/383 213/384/384
f 213/384/384 68/383/383 67/385/385
f 213/384/384 67/385/385 214/386/386
f 214/386/386 67/385/385 66/387/387
f 214/386/386 66/387/387 65/388/388
f 214/386/386 65/388/388 215/389/389
f 215/389/389 65/388/388 64/390/390
f 215/389/389 64/390/390 216/391/391
f 216/391/391 64/390/390 63/392/392
f 216/391/391 63/392/392 217/393/393
f 165/394/394 164/395/395 197/396/396
f 197/396/396 164/395/395 218/397/397
f 197/396/396 218/397/397 198/398/398
f 198/398/398 218/397/397 219/399/399
f 198/398/398 219/399/399 199/400/400
f 199/400/400 219/399/399 220/401/401
f 199/400/400 220/401/401 200/402/402
f 200/402/402 220/401/401 221/403/403
f 200/402/402 221/403/403 201/404/404
f 201/404/404 221/403/403 222/405/405
f 201/404/404 222/405/405 202/406/406
f 202/406/406 222/405/405 223/407/407
f 202/406/406 223/407/407 203/408/408
f 203/408/408 223/407/407 224/409/409
f 203/408/408 224/409/409 204/410/410
f 204/410/410 224/409/409 225/411/411
f 204/410/410 225/411/411 75/412/412
f 75/412/412 225/411/411 76/413/413
f 77/414/414 76/415/415 154/416/416
f 154/416/416 76/415/415 226/417/417
f 154/416/416 226/417/417 155/418/418
f 155/418/418 226/417/417 227/419/419
f 155/418/418 227/419/419 156/420/420
f 156/420/420 227/419/419 228/421/421
f 156/420/420 228/421/421 157/422/422
f 157/422/422 228/421/421 229/423/423
f 157/422/422 229/423/423 158/424/424
f 158/424/424 229/423/423 230/425/425
f 158/424/424 230/425/425 159/426/426
f 159/426/426 230/425/425 231/427/427
f 159/426/426 231/427/427 160/428/428
f 160/428/428 231/427/427 232/429/429
f 160/428/428 232/429/429 161/430/430
f 161/430/430 232/429/429 233/431/431
f 161/430/430 233/431/431 162/432/432
f 162/432/432 233/431/431 234/433/433
f 162/432/432 234/433/433 163/434/434
f 163/434/434 234/433/433 235/435/435
f 163/434/434 235/435/435 53/436/436
f 53/436/436 235/435/435 54/437/437
f 164/438/438 145/439/439 246/440/440
f 246/440/440 145/439/439 144/441/441
f 246/440/440 144/441/441 245/442/442
f 245/442/442 144/441/441 143/443/443
f 245/442/442 143/443/443 244/444/444
f 244/444/444 143/443/443 142/445/445
f 244/444/444 142/445/445 243/446/446
f 243/446/446 142/445/445 141/447/447
f 243/446/446 141/447/447 242/448/448
f 242/448/448 141/447/447 140/449/449
f 242/448/448 140/449/449 241/450/450
f 241/450/450 140/449/449 139/451/451
f 241/450/450 139/451/451 240/452/452
f 240/452/452 139/451/451 138/453/453
f 240/452/452 138/453/453 239/454/454
f 239/454/454 138/453/453 137/455/455
f 239/454/454 137/455/455 238/456/456
f 238/456/456 137/455/455 136/457/457
f 238/456/456 136/457/457 237/458/458
f 237/458/458 136/457/457 135/459/459
f 237/458/458 135/459/459 236/460/460
f 236/460/460 135/459/459 134/461/461
f 55/462/462 54/463/463 176/464/464
f 176/464/464 54/463/463 247/465/465
f 176/464/464 247/465/465 177/466/466
f 177/466/466 247/465/465 248/467/467
f 177/466/466 248/467/467 178/468/468
f 178/468/468 248/467/467 249/469/469
f 178/468/468 249/469/469 179/470/470
f 179/470/470 249/469/469 250/471/471
f 179/470/470 250/471/471 180/472/472
f 180/472/472 250/471/471 251/473/473
f 180/472/472 251/473/473 181/474/474
f 181/474/474 251/473/473 252/475/475
f 181/474/474 252/475/475 182/476/476
f 182/476/476 252/475/475 253/477/477
f 182/476/476 253/477/477 183/478/478
f 183/478/478 253/477/477 254/479/479
f 183/478/478 254/479/479 184/480/480
f 184/480/480 254/479/479 236/481/481
f 23/482/482 62/483/483 5/484/484
f 5/484/484 62/483/483 184/485/485
f 5/484/484 184/485/485 236/486/486
f 23/482/482 217/487/487 62/483/483
f 62/483/483 217/487/487 63/488/488
f 134/489/489 6/490/490 236/486/486
f 236/486/486 6/490/490 5/484/484
f 256/491/491 85/492/492 255/493/493
f 255/493/493 85/492/492 84/494/494
f 255/495/493 84/496/494 296/497/495
f 296/497/495 84/496/494 125/498/496
f 296/497/495 125/498/496 295/499/497
f 295/499/497 125/498/496 124/500/498
f 295/499/497 124/500/498 294/501/499
f 294/501/499 124/500/498 123/502/500
f 294/501/499 123/502/500 293/503/501
f 293/503/501 123/502/500 122/504/502
f 293/503/501 122/504/502 292/505/503
f 292/505/503 122/504/502 121/506/504
f 292/505/503 121/506/504 291/507/505
f 291/507/505 121/506/504 120/508/506
f 291/507/505 120/508/506 290/509/507
f 290/509/507 120/508/506 119/510/508
f 290/509/507 119/510/508 289/511/509
f 289/511/509 119/510/508 118/512/510
f 289/511/509 118/512/510 288/513/511
f 288/513/511 118/512/510 117/514/512
f 288/513/511 117/514/512 287/515/513
f 287/515/513 117/514/512 116/516/514
f 287/515/513 116/516/514 286/517/515
f 286/517/515 116/516/514 115/518/516
f 286/517/515 115/518/516 285/519/517
f 285/519/517 115/518/516 114/520/518
f 285/519/517 114/520/518 284/521/519
f 284/521/519 114/520/518 113/522/520
f 284/521/519 113/522/520 283/523/521
f 283/523/521 113/522/520 112/524/522
f 283/523/521 112/524/522 282/525/523
f 282/525/523 112/524/522 111/526/524
f 282/525/523 111/526/524 281/527/525
f 281/527/525 111/526/524 110/528/526
f 281/527/525 110/528/526 280/529/527
f 280/529/527 110/528/526 109/530/528
f 280/529/527 109/530/528 279/531/529
f 279/531/529 109/530/528 108/532/530
f 279/531/529 108/532/530 278/533/531
f 278/533/531 108/532/530 107/534/532
f 278/533/531 107/534/532 277/535/533
f 277/535/533 107/534/532 106/536/534
f 277/535/533 106/536/534 276/537/535
f 276/537/535 106/536/534 105/538/536
f 276/537/535 105/538/536 275/539/537
f 275/539/537 105/538/536 104/540/538
f 275/539/537 104/540/538 274/541/539
f 274/541/539 104/540/538 103/542/540
f 274/541/539 103/542/540 273/543/541
f 273/543/541 103/542/540 102/544/542
f 273/543/541 102/544/542 272/545/543
f 272/545/543 102/544/542 101/546/544
f 272/545/543 101/546/544 271/547/545
f 271/547/545 101/546/544 100/548/546
f 271/547/545 100/548/546 270/549/547
f 270/549/547 100/548/546 99/550/548
f 270/549/547 99/550/548 269/551/549
f 269/551/549 99/550/548 98/552/550
f 269/551/549 98/552/550 268/553/551
f 268/553/551 98/552/550 97/554/552
f 268/553/551 97/554/552 267/555/553
f 267/555/553 97/554/552 96/556/554
f 267/555/553 96/556/554 266/557/555
f 266/557/555 96/556/554 95/558/556
f 266/557/555 95/558/556 265/559/557
f 265/559/557 95/558/556 94/560/558
f 265/559/557 94/560/558 264/561/559
f 264/561/559 94/560/558 93/562/560
f 264/561/559 93/562/560 263/563/561
f 263/563/561 93/562/560 92/564/562
f 263/563/561 92/564/562 262/565/563
f 262/565/563 92/564/562 91/566/564
f 262/565/563 91/566/564 261/567/565
f 261/567/565 91/566/564 90/568/566
f 261/567/565 90/568/566 260/569/567
f 260/569/567 90/568/566 89/570/568
f 260/569/567 89/570/568 259/571/569
f 259/571/569 89/570/568 88/572/570
f 259/571/569 88/572/570 258/573/571
f 258/573/571 88/572/570 87/574/572
f 258/573/571 87/574/572 257/575/573
f 257/575/573 87/574/572 86/576/574
f 257/575/573 86/576/574 256/491/491
f 256/491/491 86/576/574 85/492/492
f 254/577/575 261/578/576 236/579/577
f 236/579/577 261/578/576 260/580/578
f 236/579/577 260/580/578 237/581/579
f 237/581/579 260/580/578 259/582/580
f 237/581/579 259/582/580 238/583/581
f 238/583/581 259/582/580 258/584/582
f 238/583/581 258/584/582 239/585/583
f 239/585/583 258/584/582 257/586/584
f 239/585/583 257/586/584 240/587/585
f 240/587/585 257/586/584 256/588/586
f 240/587/585 256/588/586 241/589/587
f 241/589/587 256/588/586 255/590/588
f 241/589/587 255/590/588 242/591/589
f 242/591/589 255/590/588 296/592/590
f 242/591/589 296/592/590 243/593/591
f 243/593/591 296/592/590 295/594/592
f 243/593/591 295/594/592 244/595/593
f 244/595/593 295/594/592 294/596/594
f 244/595/593 294/596/594 245/597/595
f 245/597/595 294/596/594 293/598/596
f 245/597/595 293/598/596 246/599/597
f 246/599/597 293/598/596 292/600/598
f 246/599/597 292/600/598 164/601/599
f 164/601/599 292/600/598 291/602/600
f 164/601/599 291/602/600 218/603/601
f 218/603/601 291/602/600 290/604/602
f 218/603/601 290/604/602 219/605/603
f 219/605/603 290/604/602 289/606/604
f 219/605/603 289/606/604 220/607/605
f 220/607/605 289/606/604 288/608/606
f 220/607/605 288/608/606 221/609/607
f 221/609/607 288/608/606 287/610/608
f 221/609/607 287/610/608 286/611/609
f 261/578/576 254/577/575 262/612/610
f 262/612/610 254/577/575 253/613/611
f 262/612/610 253/613/611 263/614/612
f 263/614/612 253/613/611 252/615/613
f 263/614/612 252/615/613 264/616/614
f 264/616/614 252/615/613 251/617/615
f 264/616/614 251/617/615 265/618/616
f 265/618/616 251/617/615 250/619/617
f 265/618/616 250/619/617 266/620/618
f 266/620/618 250/619/617 267/621/619
f 267/621/619 250/619/617 249/622/620
f 267/621/619 249/622/620 268/623/621
f 268/623/621 249/622/620 248/624/622
f 268/623/621 248/624/622 269/625/623
f 269/625/623 248/624/622 247/626/624
f 269/625/623 247/626/624 270/627/625
f 270/627/625 247/626/624 54/628/626
f 270/627/625 54/628/626 271/629/627
f 271/629/627 54/628/626 235/630/628
f 271/629/627 235/630/628 272/631/629
f 272/631/629 235/630/628 234/632/630
f 272/631/629 234/632/630 273/633/631
f 273/633/631 234/632/630 233/634/632
f 273/633/631 233/634/632 274/635/633
f 274/635/633 233/634/632 232/636/634
f 274/635/633 232/636/634 275/637/635
f 275/637/635 232/636/634 231/638/636
f 275/637/635 231/638/636 276/639/637
f 276/639/637 231/638/636 230/640/638
f 276/639/637 230/640/638 277/641/639
f 277/641/639 230/640/638 229/642/640
f 277/641/639 229/642/640 278/643/641
f 278/643/641 229/642/640 228/644/642
f 278/643/641 228/644/642 279/645/643
f 279/645/643 228/644/642 227/646/644
f 279/645/643 227/646/644 280/647/645
f 280/647/645 227/646/644 226/648/646
f 280/647/645 226/648/646 281/649/647
f 281/649/647 226/648/646 76/650/648
f 281/649/647 76/650/648 282/651/649
f 282/651/649 76/650/648 225/652/650
f 282/651/649 225/652/650 283/653/651
f 283/653/651 225/652/650 224/654/652
f 283/653/651 224/654/652 284/655/653
f 284/655/653 224/654/652 223/656/654
f 284/655/653 223/656/654 285/657/655
f 285/657/655 223/656/654 222/658/656
f 285/657/655 222/658/656 286/611/609
f 286/611/609 222/658/656 221/609/607

# 296 vertices
# 658 texture params
# 656 normals
# 600 facets

# 1 groups
```
