## Supplementary compressed archive for "A general design of caging-group free photoactivatable fluorophores for live-cell nanoscopy": LED unit cover.obj

```
# WaveFront *.obj file (generated by Autodesk ATF)

mtllib a542ecf8-a26d-4576-bb45-c5d683eb8aac.mtl

g Body1

v 0.000000 1.000000 0.000000
v 0.034074 0.741181 0.000000
v 0.133975 0.500000 0.000000
v 0.292893 0.292893 0.000000
v 0.500000 0.133975 0.000000
v 0.741181 0.034074 0.000000
v 1.000000 0.000000 0.000000
v 1.000000 0.000000 8.000000
v 0.741181 0.034074 8.000000
v 0.500000 0.133975 8.000000
v 0.292893 0.292893 8.000000
v 0.133975 0.500000 8.000000
v 0.034074 0.741181 8.000000
v 0.000000 1.000000 8.000000
v 1.000000 0.034074 8.258819
v 1.000000 0.133975 8.500000
v 1.000000 0.292893 8.707107
v 1.000000 0.500000 8.866025
v 1.000000 0.741181 8.965926
v 1.000000 1.000000 9.000000
v 0.741181 1.000000 8.965926
v 0.500000 1.000000 8.866025
v 0.292893 1.000000 8.707107
v 0.133975 1.000000 8.500000
v 0.034074 1.000000 8.258819
v 0.017037 0.982963 8.183013
v 0.056677 0.669049 8.024764
v 0.069868 0.752881 8.271638
v 0.146447 0.853553 8.500000
v 0.281193 0.964206 8.694288
v 0.154419 0.471407 8.074715
v 0.178886 0.532439 8.327350
v 0.259310 0.625335 8.557678
v 0.390211 0.743764 8.750000
v 0.562668 0.879655 8.891211
v 0.880427 0.880427 8.985599
v 0.704124 0.704124 8.908248
v 0.547985 0.547985 8.769002
v 0.422650 0.422650 8.577350
v 0.336660 0.336660 8.346353
v 0.295876 0.295876 8.091752
v 0.471407 0.154419 8.074715
v 0.532439 0.178886 8.327350
v 0.625335 0.259310 8.557678
v 0.743764 0.390211 8.750000
v 0.879655 0.562668 8.891211
v 0.669049 0.056677 8.024764
v 0.752881 0.069868 8.271638
v 0.853553 0.146447 8.500000
v 0.964206 0.281193 8.694288
v 0.982963 0.017037 8.183013
v 121.000000 0.000000 0.000000
v 121.000000 0.000000 8.000000
v 0.000000 83.000000 0.000000
v 0.034074 83.258819 0.000000
v 0.133975 83.500000 0.000000
v 0.292893 83.707107 0.000000
v 0.500000 83.866025 0.000000
v 0.741181 83.965926 0.000000
v 1.000000 84.000000 0.000000
v 121.000000 84.000000 0.000000
v 121.258819 83.965926 0.000000
v 121.500000 83.866025 0.000000
v 121.707107 83.707107 0.000000
v 121.866025 83.500000 0.000000
v 121.965926 83.258819 0.000000
v 122.000000 83.000000 0.000000
v 122.000000 1.000000 0.000000
v 121.965926 0.741181 0.000000
v 121.866025 0.500000 0.000000
v 121.707107 0.292893 0.000000
v 121.500000 0.133975 0.000000
v 121.258819 0.034074 0.000000
v 2.000000 2.000000 0.000000
v 120.000000 2.000000 0.000000
v 120.000000 82.000000 0.000000
v 2.000000 82.000000 0.000000
v 0.000000 83.000000 8.000000
v 0.034074 83.258819 8.000000
v 0.133975 83.500000 8.000000
v 0.292893 83.707107 8.000000
v 0.500000 83.866025 8.000000
v 0.741181 83.965926 8.000000
v 1.000000 84.000000 8.000000
v 0.034074 83.000000 8.258819
v 0.133975 83.000000 8.500000
v 0.292893 83.000000 8.707107
v 0.500000 83.000000 8.866025
v 0.741181 83.000000 8.965926
v 1.000000 83.000000 9.000000
v 1.000000 83.258819 8.965926
v 1.000000 83.500000 8.866025
v 1.000000 83.707107 8.707107
v 1.000000 83.866025 8.500000
v 1.000000 83.965926 8.258819
v 0.017037 83.183013 8.017037
v 0.295876 83.091752 8.704124
v 0.336660 83.346353 8.663340
v 0.422650 83.577350 8.577350
v 0.547985 83.769002 8.452015
v 0.704124 83.908248 8.295876
v 0.880427 83.985599 8.119573
v 0.562668 83.891211 8.120345
v 0.390211 83.750000 8.256236
v 0.259310 83.557678 8.374665
v 0.178886 83.327350 8.467561
v 0.154419 83.074715 8.528593
v 0.281193 83.694288 8.035794
v 0.146447 83.500000 8.146447
v 0.069868 83.271638 8.247119
v 0.056677 83.024764 8.330951
v 0.471407 83.074715 8.845581
v 0.532439 83.327350 8.821114
v 0.625335 83.557678 8.740690
v 0.743764 83.750000 8.609789
v 0.879655 83.891211 8.437332
v 0.669049 83.024764 8.943323
v 0.752881 83.271638 8.930132
v 0.853553 83.500000 8.853553
v 0.964206 83.694288 8.718807
v 0.982963 83.183013 8.982963
v 122.000000 83.000000 8.000000
v 121.965926 83.258819 8.000000
v 121.866025 83.500000 8.000000
v 121.707107 83.707107 8.000000
v 121.500000 83.866025 8.000000
v 121.258819 83.965926 8.000000
v 121.000000 84.000000 8.000000
v 121.000000 83.965926 8.258819
v 121.000000 83.866025 8.500000
v 121.000000 83.707107 8.707107
v 121.000000 83.500000 8.866025
v 121.000000 83.258819 8.965926
v 121.000000 83.000000 9.000000
v 121.258819 83.000000 8.965926
v 121.500000 83.000000 8.866025
v 121.707107 83.000000 8.707107
v 121.866025 83.000000 8.500000
v 121.965926 83.000000 8.258819
v 121.017037 83.183013 8.982963
v 121.718807 83.694288 8.035794
v 121.853553 83.500000 8.146447
v 121.930132 83.271638 8.247119
v 121.943323 83.024764 8.330951
v 121.982963 83.183013 8.017037
v 121.437332 83.891211 8.120345
v 121.609789 83.750000 8.256236
v 121.740690 83.557678 8.374665
v 121.821114 83.327350 8.467561
v 121.845581 83.074715 8.528593
v 121.119573 83.985599 8.119573
v 121.295876 83.908248 8.295876
v 121.452015 83.769002 8.452015
v 121.577350 83.577350 8.577350
v 121.663340 83.346353 8.663340
v 121.704124 83.091752 8.704124
v 121.120345 83.891211 8.437332
v 121.256236 83.750000 8.609789
v 121.374665 83.557678 8.740690
v 121.467561 83.327350 8.821114
v 121.528593 83.074715 8.845581
v 121.035794 83.694288 8.718807
v 121.146447 83.500000 8.853553
v 121.247119 83.271638 8.930132
v 121.330951 83.024764 8.943323
v 122.000000 1.000000 8.000000
v 121.000000 1.000000 9.000000
v 121.258819 1.000000 8.965926
v 121.500000 1.000000 8.866025
v 121.707107 1.000000 8.707107
v 121.866025 1.000000 8.500000
v 121.965926 1.000000 8.258819
v 121.965926 0.741181 8.000000
v 121.866025 0.500000 8.000000
v 121.707107 0.292893 8.000000
v 121.500000 0.133975 8.000000
v 121.258819 0.034074 8.000000
v 121.000000 0.741181 8.965926
v 121.000000 0.500000 8.866025
v 121.000000 0.292893 8.707107
v 121.000000 0.133975 8.500000
v 121.000000 0.034074 8.258819
v 121.704124 0.908248 8.704124
v 121.663340 0.653647 8.663340
v 121.577350 0.422650 8.577350
v 121.452015 0.230998 8.452015
v 121.295876 0.091752 8.295876
v 121.119573 0.014401 8.119573
v 121.437332 0.108789 8.120345
v 121.609789 0.250000 8.256236
v 121.740690 0.442322 8.374665
v 121.821114 0.672650 8.467561
v 121.845581 0.925285 8.528593
v 121.718807 0.305712 8.035794
v 121.853553 0.500000 8.146447
v 121.930132 0.728362 8.247119
v 121.943323 0.975236 8.330951
v 121.982963 0.816987 8.017037
v 121.528593 0.925285 8.845581
v 121.467561 0.672650 8.821114
v 121.374665 0.442322 8.740690
v 121.256236 0.250000 8.609789
v 121.120345 0.108789 8.437332
v 121.330951 0.975236 8.943323
v 121.247119 0.728362 8.930132
v 121.146447 0.500000 8.853553
v 121.035794 0.305712 8.718807
v 121.017037 0.816987 8.982963
v 7.010410 42.853554 8.146447
v 7.009294 42.806478 8.201040
v 7.008398 42.766620 8.263576
v 7.007744 42.736202 8.332004
v 7.007335 42.716565 8.403909
v 7.007156 42.707695 8.476315
v 7.007191 42.709471 8.547768
v 7.007446 42.721927 8.620342
v 7.007935 42.745194 8.691405
v 7.008672 42.779008 8.758094
v 7.009644 42.821528 8.818202
v 7.010835 42.870801 8.869962
v 7.012314 42.928273 8.914869
v 7.014090 42.992993 8.951807
v 7.016145 43.062868 8.978665
v 7.018419 43.135245 8.994689
v 7.020823 43.207107 9.000000
v 4.519434 43.207107 9.000000
v 4.517191 43.135242 8.994688
v 4.515068 43.062862 8.978663
v 4.513150 42.992985 8.951803
v 4.511493 42.928264 8.914863
v 4.510113 42.870794 8.869955
v 4.509001 42.821521 8.818194
v 4.508093 42.779003 8.758086
v 4.507405 42.745190 8.691397
v 4.506949 42.721925 8.620335
v 4.506712 42.709470 8.547762
v 4.506679 42.707695 8.476310
v 4.506846 42.716566 8.403906
v 4.507228 42.736203 8.332002
v 4.507838 42.766621 8.263576
v 4.508674 42.806478 8.201040
v 4.509716 42.853554 8.146447
v 4.553372 44.000001 7.000000
v 4.620193 45.000001 6.000000
v 7.128809 45.000001 6.000000
v 58.755597 11.271350 8.146447
v 58.796924 11.293921 8.201040
v 58.831890 11.313074 8.263576
v 58.858560 11.327717 8.332004
v 58.875770 11.337181 8.403909
v 58.883542 11.341461 8.476315
v 58.881986 11.340604 8.547768
v 58.871071 11.334596 8.620342
v 58.850677 11.323386 8.691405
v 58.821025 11.307117 8.758094
v 58.783716 11.286699 8.818202
v 58.740448 11.263094 8.869962
v 58.689937 11.235639 8.914869
v 58.633000 11.204817 8.951807
v 58.571458 11.171659 8.978665
v 58.507641 11.137440 8.994689
v 58.444204 11.103590 9.000000
v 59.694899 8.937324 9.000000
v 59.758258 8.971315 8.994688
v 59.822002 9.005666 8.978663
v 59.883476 9.038944 8.951803
v 59.940355 9.069868 8.914863
v 59.990816 9.097409 8.869955
v 60.034043 9.121082 8.818194
v 60.071319 9.141555 8.758086
v 60.100945 9.157866 8.691397
v 60.121321 9.169103 8.620335
v 60.132226 9.175125 8.547762
v 60.133780 9.175984 8.476310
v 60.126014 9.171694 8.403906
v 60.108817 9.162206 8.332002
v 60.082169 9.147525 8.263576
v 60.047234 9.128321 8.201040
v 60.005944 9.105685 8.146447
v 58.991264 8.570269 7.000000
v 58.091828 8.128138 6.000000
v 56.837520 10.300663 6.000000
v 60.233995 71.875098 8.146447
v 60.193783 71.899603 8.201040
v 60.159714 71.920308 8.263576
v 60.133698 71.936083 8.332004
v 60.116896 71.946255 8.403909
v 60.109304 71.950846 8.476315
v 60.110825 71.949927 8.547768
v 60.121485 71.943479 8.620342
v 60.141390 71.931422 8.691405
v 60.170305 71.913877 8.758094
v 60.206642 71.891775 8.818202
v 60.248719 71.866106 8.869962
v 60.297751 71.836090 8.914869
v 60.352912 71.802192 8.951807
v 60.412399 71.765475 8.978665
v 60.473942 71.727316 8.994689
v 60.534975 71.689304 9.000000
v 61.785669 73.855570 9.000000
v 61.724553 73.893446 8.994688
v 61.662932 73.931474 8.978663
v 61.603376 73.968073 8.951803
v 61.548155 74.001869 8.914863
v 61.499073 74.031800 8.869955
v 61.456958 74.057399 8.818194
v 61.420590 74.079444 8.758086
v 61.391652 74.096946 8.691397
v 61.371732 74.108973 8.620335
v 61.361064 74.115406 8.547762
v 61.359543 74.116323 8.476310
v 61.367141 74.111742 8.403906
v 61.383957 74.101593 8.332002
v 61.409995 74.085856 8.263576
v 61.444093 74.065203 8.201040
v 61.484342 74.040763 8.146447
v 62.455366 73.429732 7.000000
v 63.287981 72.871863 6.000000
v 62.033673 70.699338 6.000000
v 7.706859 48.998603 9.000000
v 9.345043 54.595783 9.000000
v 11.889891 59.843242 9.000000
v 15.270744 64.595284 9.000000
v 19.393734 68.719969 9.000000
v 24.144386 72.102775 9.000000
v 29.390798 74.649779 9.000000
v 34.987305 76.290263 9.000000
v 40.778518 76.978680 9.000000
v 40.691269 79.477157 9.000000
v 46.219863 79.261814 9.000000
v 51.656597 78.235344 9.000000
v 56.883124 76.420091 9.000000
v 65.207539 68.199431 9.000000
v 69.235747 63.982132 9.000000
v 72.507756 59.154500 9.000000
v 74.932718 53.850574 9.000000
v 76.443305 48.217618 9.000000
v 76.997575 42.412029 9.000000
v 76.580139 36.595001 9.000000
v 75.202587 30.928042 9.000000
v 72.903166 25.568496 9.000000
v 75.110535 24.394817 9.000000
v 72.159747 19.714586 9.000000
v 68.552430 15.519471 9.000000
v 64.367112 11.900793 9.000000
v 53.085604 8.801967 9.000000
v 47.419211 7.422086 9.000000
v 41.602355 7.002260 9.000000
v 35.796540 7.554144 9.000000
v 30.162963 9.062415 9.000000
v 24.858041 11.485198 9.000000
v 20.029064 14.755222 9.000000
v 15.810110 18.781697 9.000000
v 12.318317 23.452826 9.000000
v 10.198197 22.128028 9.000000
v 7.620392 27.023602 9.000000
v 5.790974 32.245187 9.000000
v 4.749766 37.679118 9.000000
v 73.500000 75.000000 4.000000
v 73.551111 75.388229 4.000000
v 73.700962 75.750000 4.000000
v 73.939340 76.060660 4.000000
v 74.250000 76.299038 4.000000
v 74.611771 76.448889 4.000000
v 75.000000 76.500000 4.000000
v 75.388229 76.448889 4.000000
v 75.750000 76.299038 4.000000
v 76.060660 76.060660 4.000000
v 76.299038 75.750000 4.000000
v 76.448889 75.388229 4.000000
v 76.500000 75.000000 4.000000
v 76.448889 74.611771 4.000000
v 76.299038 74.250000 4.000000
v 76.060660 73.939340 4.000000
v 75.750000 73.700962 4.000000
v 75.388229 73.551111 4.000000
v 75.000000 73.500000 4.000000
v 74.611771 73.551111 4.000000
v 74.250000 73.700962 4.000000
v 73.939340 73.939340 4.000000
v 73.700962 74.250000 4.000000
v 73.551111 74.611771 4.000000
v 73.500000 75.000000 8.000000
v 73.551111 74.611771 8.000000
v 73.700962 74.250000 8.000000
v 73.939340 73.939340 8.000000
v 74.250000 73.700962 8.000000
v 74.611771 73.551111 8.000000
v 75.000000 73.500000 8.000000
v 75.388229 73.551111 8.000000
v 75.750000 73.700962 8.000000
v 76.060660 73.939340 8.000000
v 76.299038 74.250000 8.000000
v 76.448889 74.611771 8.000000
v 76.500000 75.000000 8.000000
v 76.448889 75.388229 8.000000
v 76.299038 75.750000 8.000000
v 76.060660 76.060660 8.000000
v 75.750000 76.299038 8.000000
v 75.388229 76.448889 8.000000
v 75.000000 76.500000 8.000000
v 74.611771 76.448889 8.000000
v 74.250000 76.299038 8.000000
v 73.939340 76.060660 8.000000
v 73.700962 75.750000 8.000000
v 73.551111 75.388229 8.000000
v 7.500000 75.000001 4.000000
v 7.551111 75.388230 4.000000
v 7.700962 75.750001 4.000000
v 7.939340 76.060661 4.000000
v 8.250000 76.299039 4.000000
v 8.611772 76.448890 4.000000
v 9.000000 76.500001 4.000000
v 9.388229 76.448890 4.000000
v 9.750000 76.299039 4.000000
v 10.060660 76.060661 4.000000
v 10.299038 75.750001 4.000000
v 10.448889 75.388230 4.000000
v 10.500000 75.000001 4.000000
v 10.448889 74.611773 4.000000
v 10.299038 74.250001 4.000000
v 10.060660 73.939341 4.000000
v 9.750000 73.700963 4.000000
v 9.388229 73.551112 4.000000
v 9.000000 73.500001 4.000000
v 8.611772 73.551112 4.000000
v 8.250000 73.700963 4.000000
v 7.939340 73.939341 4.000000
v 7.700962 74.250001 4.000000
v 7.551111 74.611773 4.000000
v 7.500000 75.000001 8.000000
v 7.551111 74.611773 8.000000
v 7.700962 74.250001 8.000000
v 7.939340 73.939341 8.000000
v 8.250000 73.700963 8.000000
v 8.611772 73.551112 8.000000
v 9.000000 73.500001 8.000000
v 9.388229 73.551112 8.000000
v 9.750000 73.700963 8.000000
v 10.060660 73.939341 8.000000
v 10.299038 74.250001 8.000000
v 10.448889 74.611773 8.000000
v 10.500000 75.000001 8.000000
v 10.448889 75.388230 8.000000
v 10.299038 75.750001 8.000000
v 10.060660 76.060661 8.000000
v 9.750000 76.299039 8.000000
v 9.388229 76.448890 8.000000
v 9.000000 76.500001 8.000000
v 8.611772 76.448890 8.000000
v 8.250000 76.299039 8.000000
v 7.939340 76.060661 8.000000
v 7.700962 75.750001 8.000000
v 7.551111 75.388230 8.000000
v 73.500001 9.000000 4.000000
v 73.551112 9.388229 4.000000
v 73.700963 9.750000 4.000000
v 73.939341 10.060660 4.000000
v 74.250001 10.299038 4.000000
v 74.611773 10.448889 4.000000
v 75.000001 10.500000 4.000000
v 75.388230 10.448889 4.000000
v 75.750001 10.299038 4.000000
v 76.060661 10.060660 4.000000
v 76.299039 9.750000 4.000000
v 76.448890 9.388229 4.000000
v 76.500001 9.000000 4.000000
v 76.448890 8.611772 4.000000
v 76.299039 8.250000 4.000000
v 76.060661 7.939340 4.000000
v 75.750001 7.700962 4.000000
v 75.388230 7.551111 4.000000
v 75.000001 7.500000 4.000000
v 74.611773 7.551111 4.000000
v 74.250001 7.700962 4.000000
v 73.939341 7.939340 4.000000
v 73.700963 8.250000 4.000000
v 73.551112 8.611772 4.000000
v 73.500001 9.000000 8.000000
v 73.551112 8.611772 8.000000
v 73.700963 8.250000 8.000000
v 73.939341 7.939340 8.000000
v 74.250001 7.700962 8.000000
v 74.611773 7.551111 8.000000
v 75.000001 7.500000 8.000000
v 75.388230 7.551111 8.000000
v 75.750001 7.700962 8.000000
v 76.060661 7.939340 8.000000
v 76.299039 8.250000 8.000000
v 76.448890 8.611772 8.000000
v 76.500001 9.000000 8.000000
v 76.448890 9.388229 8.000000
v 76.299039 9.750000 8.000000
v 76.060661 10.060660 8.000000
v 75.750001 10.299038 8.000000
v 75.388230 10.448889 8.000000
v 75.000001 10.500000 8.000000
v 74.611773 10.448889 8.000000
v 74.250001 10.299038 8.000000
v 73.939341 10.060660 8.000000
v 73.700963 9.750000 8.000000
v 73.551112 9.388229 8.000000
v 7.500000 9.000000 4.000000
v 7.551111 9.388229 4.000000
v 7.700962 9.750000 4.000000
v 7.939340 10.060660 4.000000
v 8.250000 10.299038 4.000000
v 8.611772 10.448889 4.000000
v 9.000000 10.500000 4.000000
v 9.388229 10.448889 4.000000
v 9.750000 10.299038 4.000000
v 10.060660 10.060660 4.000000
v 10.299038 9.750000 4.000000
v 10.448889 9.388229 4.000000
v 10.500000 9.000000 4.000000
v 10.448889 8.611772 4.000000
v 10.299038 8.250000 4.000000
v 10.060660 7.939340 4.000000
v 9.750000 7.700962 4.000000
v 9.388229 7.551111 4.000000
v 9.000000 7.500000 4.000000
v 8.611772 7.551111 4.000000
v 8.250000 7.700962 4.000000
v 7.939340 7.939340 4.000000
v 7.700962 8.250000 4.000000
v 7.551111 8.611772 4.000000
v 7.500000 9.000000 8.000000
v 7.551111 8.611772 8.000000
v 7.700962 8.250000 8.000000
v 7.939340 7.939340 8.000000
v 8.250000 7.700962 8.000000
v 8.611772 7.551111 8.000000
v 9.000000 7.500000 8.000000
v 9.388229 7.551111 8.000000
v 9.750000 7.700962 8.000000
v 10.060660 7.939340 8.000000
v 10.299038 8.250000 8.000000
v 10.448889 8.611772 8.000000
v 10.500000 9.000000 8.000000
v 10.448889 9.388229 8.000000
v 10.299038 9.750000 8.000000
v 10.060660 10.060660 8.000000
v 9.750000 10.299038 8.000000
v 9.388229 10.448889 8.000000
v 9.000000 10.500000 8.000000
v 8.611772 10.448889 8.000000
v 8.250000 10.299038 8.000000
v 7.939340 10.060660 8.000000
v 7.700962 9.750000 8.000000
v 7.551111 9.388229 8.000000
v 75.000000 78.500000 7.000000
v 75.905867 78.380740 7.000000
v 76.750000 78.031089 7.000000
v 77.474874 77.474874 7.000000
v 78.031089 76.750000 7.000000
v 78.380740 75.905867 7.000000
v 78.500000 75.000000 7.000000
v 78.380740 74.094133 7.000000
v 78.031089 73.250000 7.000000
v 77.474874 72.525126 7.000000
v 76.750000 71.968911 7.000000
v 75.905867 71.619260 7.000000
v 75.000000 71.500000 7.000000
v 74.094133 71.619260 7.000000
v 73.250000 71.968911 7.000000
v 72.525126 72.525126 7.000000
v 71.968911 73.250000 7.000000
v 71.619260 74.094133 7.000000
v 71.500000 75.000000 7.000000
v 71.619260 75.905867 7.000000
v 71.968911 76.750000 7.000000
v 72.525126 77.474874 7.000000
v 73.250000 78.031089 7.000000
v 74.094133 78.380740 7.000000
v 75.000000 78.500000 4.000000
v 74.094133 78.380740 4.000000
v 73.250000 78.031089 4.000000
v 72.525126 77.474874 4.000000
v 71.968911 76.750000 4.000000
v 71.619260 75.905867 4.000000
v 71.500000 75.000000 4.000000
v 71.619260 74.094133 4.000000
v 71.968911 73.250000 4.000000
v 72.525126 72.525126 4.000000
v 73.250000 71.968911 4.000000
v 74.094133 71.619260 4.000000
v 75.000000 71.500000 4.000000
v 75.905867 71.619260 4.000000
v 76.750000 71.968911 4.000000
v 77.474874 72.525126 4.000000
v 78.031089 73.250000 4.000000
v 78.380740 74.094133 4.000000
v 78.500000 75.000000 4.000000
v 78.380740 75.905867 4.000000
v 78.031089 76.750000 4.000000
v 77.474874 77.474874 4.000000
v 76.750000 78.031089 4.000000
v 75.905867 78.380740 4.000000
v 9.000000 78.500001 7.000000
v 9.905867 78.380742 7.000000
v 10.750000 78.031090 7.000000
v 11.474874 77.474875 7.000000
v 12.031089 76.750001 7.000000
v 12.380741 75.905868 7.000000
v 12.500000 75.000001 7.000000
v 12.380741 74.094134 7.000000
v 12.031089 73.250001 7.000000
v 11.474874 72.525127 7.000000
v 10.750000 71.968912 7.000000
v 9.905867 71.619261 7.000000
v 9.000000 71.500001 7.000000
v 8.094133 71.619261 7.000000
v 7.250000 71.968912 7.000000
v 6.525126 72.525127 7.000000
v 5.968911 73.250001 7.000000
v 5.619260 74.094134 7.000000
v 5.500000 75.000001 7.000000
v 5.619260 75.905868 7.000000
v 5.968911 76.750001 7.000000
v 6.525126 77.474875 7.000000
v 7.250000 78.031090 7.000000
v 8.094133 78.380742 7.000000
v 9.000000 78.500001 4.000000
v 8.094133 78.380742 4.000000
v 7.250000 78.031090 4.000000
v 6.525126 77.474875 4.000000
v 5.968911 76.750001 4.000000
v 5.619260 75.905868 4.000000
v 5.500000 75.000001 4.000000
v 5.619260 74.094134 4.000000
v 5.968911 73.250001 4.000000
v 6.525126 72.525127 4.000000
v 7.250000 71.968912 4.000000
v 8.094133 71.619261 4.000000
v 9.000000 71.500001 4.000000
v 9.905867 71.619261 4.000000
v 10.750000 71.968912 4.000000
v 11.474874 72.525127 4.000000
v 12.031089 73.250001 4.000000
v 12.380741 74.094134 4.000000
v 12.500000 75.000001 4.000000
v 12.380741 75.905868 4.000000
v 12.031089 76.750001 4.000000
v 11.474874 77.474875 4.000000
v 10.750000 78.031090 4.000000
v 9.905867 78.380742 4.000000
v 9.000000 12.500000 7.000000
v 9.905867 12.380741 7.000000
v 10.750000 12.031089 7.000000
v 11.474874 11.474874 7.000000
v 12.031089 10.750000 7.000000
v 12.380741 9.905867 7.000000
v 12.500000 9.000000 7.000000
v 12.380741 8.094133 7.000000
v 12.031089 7.250000 7.000000
v 11.474874 6.525126 7.000000
v 10.750000 5.968911 7.000000
v 9.905867 5.619260 7.000000
v 9.000000 5.500000 7.000000
v 8.094133 5.619260 7.000000
v 7.250000 5.968911 7.000000
v 6.525126 6.525126 7.000000
v 5.968911 7.250000 7.000000
v 5.619260 8.094133 7.000000
v 5.500000 9.000000 7.000000
v 5.619260 9.905867 7.000000
v 5.968911 10.750000 7.000000
v 6.525126 11.474874 7.000000
v 7.250000 12.031089 7.000000
v 8.094133 12.380741 7.000000
v 9.000000 12.500000 4.000000
v 8.094133 12.380741 4.000000
v 7.250000 12.031089 4.000000
v 6.525126 11.474874 4.000000
v 5.968911 10.750000 4.000000
v 5.619260 9.905867 4.000000
v 5.500000 9.000000 4.000000
v 5.619260 8.094133 4.000000
v 5.968911 7.250000 4.000000
v 6.525126 6.525126 4.000000
v 7.250000 5.968911 4.000000
v 8.094133 5.619260 4.000000
v 9.000000 5.500000 4.000000
v 9.905867 5.619260 4.000000
v 10.750000 5.968911 4.000000
v 11.474874 6.525126 4.000000
v 12.031089 7.250000 4.000000
v 12.380741 8.094133 4.000000
v 12.500000 9.000000 4.000000
v 12.380741 9.905867 4.000000
v 12.031089 10.750000 4.000000
v 11.474874 11.474874 4.000000
v 10.750000 12.031089 4.000000
v 9.905867 12.380741 4.000000
v 75.000001 12.500000 7.000000
v 75.905868 12.380741 7.000000
v 76.750001 12.031089 7.000000
v 77.474875 11.474874 7.000000
v 78.031090 10.750000 7.000000
v 78.380742 9.905867 7.000000
v 78.500001 9.000000 7.000000
v 78.380742 8.094133 7.000000
v 78.031090 7.250000 7.000000
v 77.474875 6.525126 7.000000
v 76.750001 5.968911 7.000000
v 75.905868 5.619260 7.000000
v 75.000001 5.500000 7.000000
v 74.094134 5.619260 7.000000
v 73.250001 5.968911 7.000000
v 72.525127 6.525126 7.000000
v 71.968912 7.250000 7.000000
v 71.619261 8.094133 7.000000
v 71.500001 9.000000 7.000000
v 71.619261 9.905867 7.000000
v 71.968912 10.750000 7.000000
v 72.525127 11.474874 7.000000
v 73.250001 12.031089 7.000000
v 74.094134 12.380741 7.000000
v 75.000001 12.500000 4.000000
v 74.094134 12.380741 4.000000
v 73.250001 12.031089 4.000000
v 72.525127 11.474874 4.000000
v 71.968912 10.750000 4.000000
v 71.619261 9.905867 4.000000
v 71.500001 9.000000 4.000000
v 71.619261 8.094133 4.000000
v 71.968912 7.250000 4.000000
v 72.525127 6.525126 4.000000
v 73.250001 5.968911 4.000000
v 74.094134 5.619260 4.000000
v 75.000001 5.500000 4.000000
v 75.905868 5.619260 4.000000
v 76.750001 5.968911 4.000000
v 77.474875 6.525126 4.000000
v 78.031090 7.250000 4.000000
v 78.380742 8.094133 4.000000
v 78.500001 9.000000 4.000000
v 78.380742 9.905867 4.000000
v 78.031090 10.750000 4.000000
v 77.474875 11.474874 4.000000
v 76.750001 12.031089 4.000000
v 75.905868 12.380741 4.000000
v 5.952687 52.336401 3.000000
v 8.355841 51.647308 3.000000
v 8.355841 51.647308 6.000000
v 5.952687 52.336401 6.000000
v 4.901560 47.473179 6.000000
v 5.346378 49.922242 6.000000
v 7.804147 49.459466 6.000000
v 7.394569 47.240623 6.000000
v 68.975243 68.049690 3.000000
v 67.176894 66.313044 3.000000
v 67.176894 66.313044 6.000000
v 68.975243 68.049690 6.000000
v 65.558014 67.884745 6.000000
v 63.841229 69.348872 6.000000
v 65.289132 71.391604 6.000000
v 67.187675 69.781849 6.000000
v 51.072072 5.613911 3.000000
v 50.467267 8.039650 3.000000
v 50.467267 8.039650 6.000000
v 51.072072 5.613911 6.000000
v 52.637841 8.655790 6.000000
v 54.764204 9.410507 6.000000
v 55.809310 7.135219 6.000000
v 53.465950 6.295911 6.000000
v 5.388236 50.113490 7.000000
v 7.214300 56.007321 7.000000
v 9.982126 61.521929 7.000000
v 13.616779 66.508014 7.000000
v 18.019858 70.830588 7.000000
v 23.072158 74.372625 7.000000
v 28.636896 77.038229 7.000000
v 34.563417 78.755234 7.000000
v 40.691269 79.477157 7.000000
v 40.691269 79.477157 3.000000
v 34.844663 78.811020 3.000000
v 29.174245 77.238474 3.000000
v 23.819640 74.798240 3.000000
v 18.912695 71.550404 3.000000
v 14.574237 67.574939 3.000000
v 10.911092 62.969735 3.000000
v 8.013459 57.848185 3.000000
v 67.332371 69.649974 7.000000
v 71.523547 65.121641 7.000000
v 74.915424 59.967330 7.000000
v 77.416174 54.326585 7.000000
v 78.958093 48.352119 7.000000
v 79.499437 42.205681 7.000000
v 79.025549 36.053675 7.000000
v 77.549259 30.062654 7.000000
v 75.110535 24.394817 7.000000
v 75.110535 24.394817 3.000000
v 77.456947 29.791195 3.000000
v 78.930291 35.488194 3.000000
v 79.494289 41.345535 3.000000
v 79.135053 47.218992 3.000000
v 77.861429 52.963940 3.000000
v 75.704777 58.438919 3.000000
v 72.718202 63.509117 3.000000
v 53.279395 6.236538 7.000000
v 47.262155 4.871040 7.000000
v 41.102452 4.510743 7.000000
v 34.967049 5.165403 7.000000
v 29.022050 6.817295 7.000000
v 23.428407 9.421696 7.000000
v 18.337557 12.908098 7.000000
v 13.887326 17.182113 7.000000
v 10.198197 22.128028 7.000000
v 10.198197 22.128028 3.000000
v 13.698391 17.397787 3.000000
v 17.895465 13.273334 3.000000
v 22.686073 9.856227 3.000000
v 27.952253 7.230606 3.000000
v 33.564336 5.461123 3.000000
v 39.384133 4.591349 3.000000
v 45.268341 4.642699 3.000000
v 7.541635 27.205710 7.000000
v 5.689780 32.628882 7.000000
v 4.685877 38.270898 7.000000
v 12.318317 23.452826 3.000000
v 72.041415 19.555326 7.000000
v 68.270738 15.239986 7.000000
v 63.886559 11.549573 7.000000
v 72.903166 25.568496 3.000000
v 46.416951 79.238966 7.000000
v 52.039484 78.131134 7.000000
v 57.427565 76.179530 7.000000
v 40.778518 76.978680 3.000000
v 71.113552 61.426815 3.000000
v 74.114477 55.916193 3.000000
v 76.083216 49.958293 3.000000
v 76.956493 43.744607 3.000000
v 76.706239 37.474847 3.000000
v 75.340498 31.350530 3.000000
v 44.267340 7.073518 3.000000
v 37.994538 7.229952 3.000000
v 31.850476 8.503924 3.000000
v 26.032628 10.854487 3.000000
v 20.727984 14.206093 3.000000
v 16.107040 18.451018 3.000000
v 10.619110 57.499669 3.000000
v 13.890986 62.853857 3.000000
v 18.066310 67.537785 3.000000
v 23.010881 71.400908 3.000000
v 28.565779 74.319061 3.000000
v 34.552464 76.198454 3.000000
v 120.000000 82.000000 7.000000
v 2.000000 82.000000 7.000000
v 2.000000 2.000000 7.000000
v 120.000000 2.000000 7.000000
vt 0.350000 0.078540 0.000000
vt -0.450000 0.078540 0.000000
vt 0.350000 0.052360 0.000000
vt -0.450000 0.052360 0.000000
vt 0.350000 0.026180 0.000000
vt -0.450000 0.026180 0.000000
vt 0.350000 -0.000000 0.000000
vt -0.450000 -0.000000 0.000000
vt 0.350000 -0.026180 0.000000
vt -0.450000 -0.026180 0.000000
vt 0.350000 -0.052360 0.000000
vt -0.450000 -0.052360 0.000000
vt 0.350000 -0.078540 0.000000
vt -0.450000 -0.078540 0.000000
vt -0.018405 0.075701 0.000000
vt -0.042053 0.087332 0.000000
vt -0.026180 0.077409 0.000000
vt -0.052360 0.060662 0.000000
vt -0.026180 0.051606 0.000000
vt -0.052360 0.051606 0.000000
vt -0.026180 0.025803 0.000000
vt -0.052360 0.025803 0.000000
vt -0.026180 -0.000000 0.000000
vt -0.052360 -0.000000 0.000000
vt -0.026180 -0.025803 0.000000
vt -0.052360 -0.025803 0.000000
vt -0.026180 -0.051606 0.000000
vt -0.052360 -0.051606 0.000000
vt -0.052360 -0.060662 0.000000
vt -0.059159 -0.031253 0.000000
vt -0.061548 -0.000000 0.000000
vt -0.059159 0.031253 0.000000
vt -0.026180 -0.077409 0.000000
vt -0.042053 -0.087332 0.000000
vt -0.018405 -0.075701 0.000000
vt 0.005472 -0.065071 0.000000
vt 0.000000 -0.051606 0.000000
vt 0.026180 -0.051606 0.000000
vt 0.029284 -0.054155 0.000000
vt 0.052705 -0.041536 0.000000
vt 0.075188 -0.024961 0.000000
vt 0.052360 -0.025803 0.000000
vt 0.026180 -0.025803 0.000000
vt 0.000000 -0.025803 0.000000
vt 0.095532 0.000000 0.000000
vt 0.078540 0.000000 0.000000
vt 0.052360 0.000000 0.000000
vt 0.026180 -0.000000 0.000000
vt 0.000000 -0.000000 0.000000
vt 0.075188 0.024961 0.000000
vt 0.052360 0.025803 0.000000
vt 0.052705 0.041536 0.000000
vt 0.026180 0.025803 0.000000
vt 0.029284 0.054155 0.000000
vt 0.026180 0.051606 0.000000
vt 0.005472 0.065071 0.000000
vt 0.000000 0.051606 0.000000
vt 0.000000 0.025803 0.000000
vt -0.350000 -6.000000 0.000000
vt 0.450000 -6.000000 0.000000
vt -0.350000 6.000000 0.000000
vt 0.450000 6.000000 0.000000
vt -4.196593 -6.025882 0.000000
vt -4.186603 -6.050000 0.000000
vt -4.200000 -6.000000 0.000000
vt -4.170711 -6.070711 0.000000
vt -4.150000 -6.086603 0.000000
vt -4.125882 -6.096593 0.000000
vt -4.100000 -6.100000 0.000000
vt -4.000000 -5.900000 0.000000
vt 4.100000 -6.100000 0.000000
vt 4.000000 -5.900000 0.000000
vt 4.200000 -6.000000 0.000000
vt 4.000000 5.900000 0.000000
vt 4.200000 6.000000 0.000000
vt 4.100000 6.100000 0.000000
vt 4.125882 6.096593 0.000000
vt 4.150000 6.086603 0.000000
vt 4.170711 6.070711 0.000000
vt 4.186603 6.050000 0.000000
vt 4.196593 6.025882 0.000000
vt 4.125882 -6.096593 0.000000
vt 4.150000 -6.086603 0.000000
vt 4.170711 -6.070711 0.000000
vt 4.186603 -6.050000 0.000000
vt 4.196593 -6.025882 0.000000
vt -4.100000 6.100000 0.000000
vt -4.000000 5.900000 0.000000
vt -4.200000 6.000000 0.000000
vt -4.125882 6.096593 0.000000
vt -4.150000 6.086603 0.000000
vt -4.170711 6.070711 0.000000
vt -4.186603 6.050000 0.000000
vt -4.196593 6.025882 0.000000
vt 4.100000 0.350000 0.000000
vt -4.100000 0.350000 0.000000
vt 4.100000 -0.450000 0.000000
vt -4.100000 -0.450000 0.000000
vt -0.350000 -0.078540 0.000000
vt 0.450000 -0.078540 0.000000
vt -0.350000 -0.052360 0.000000
vt 0.450000 -0.052360 0.000000
vt -0.350000 -0.026180 0.000000
vt 0.450000 -0.026180 0.000000
vt -0.350000 0.000000 0.000000
vt 0.450000 0.000000 0.000000
vt -0.350000 0.026180 0.000000
vt 0.450000 0.026180 0.000000
vt -0.350000 0.052360 0.000000
vt 0.450000 0.052360 0.000000
vt -0.350000 0.078540 0.000000
vt 0.450000 0.078540 0.000000
vt 0.075188 -0.024961 0.000000
vt 0.095532 -0.000000 0.000000
vt 0.078540 -0.000000 0.000000
vt 0.075188 0.024961 0.000000
vt 0.052360 -0.000000 0.000000
vt 0.052360 0.025803 0.000000
vt 0.026180 0.025803 0.000000
vt 0.052705 0.041536 0.000000
vt 0.029284 0.054155 0.000000
vt 0.026180 0.051606 0.000000
vt 0.005472 0.065071 0.000000
vt 0.000000 0.051606 0.000000
vt -0.018405 0.075701 0.000000
vt -0.026180 0.051606 0.000000
vt -0.026180 0.077409 0.000000
vt -0.052360 0.060662 0.000000
vt -0.042053 0.087332 0.000000
vt -0.052360 0.051606 0.000000
vt -0.059159 0.031253 0.000000
vt -0.052360 0.025803 0.000000
vt -0.061548 0.000000 0.000000
vt -0.052360 0.000000 0.000000
vt -0.052360 -0.025803 0.000000
vt -0.026180 -0.025803 0.000000
vt -0.026180 -0.051606 0.000000
vt 0.000000 -0.051606 0.000000
vt -0.018405 -0.075701 0.000000
vt 0.005472 -0.065071 0.000000
vt -0.059159 -0.031253 0.000000
vt -0.052360 -0.051606 0.000000
vt -0.052360 -0.060662 0.000000
vt -0.026180 -0.077409 0.000000
vt -0.042053 -0.087332 0.000000
vt 0.026180 -0.051606 0.000000
vt 0.029284 -0.054155 0.000000
vt 0.052705 -0.041536 0.000000
vt 0.052360 -0.025803 0.000000
vt 0.026180 -0.025803 0.000000
vt 0.000000 -0.025803 0.000000
vt -0.026180 -0.000000 0.000000
vt -0.026180 0.025803 0.000000
vt 0.000000 -0.000000 0.000000
vt 0.000000 0.025803 0.000000
vt 0.026180 -0.000000 0.000000
vt 4.100000 0.078540 0.000000
vt -4.100000 0.078540 0.000000
vt 4.100000 0.052360 0.000000
vt -4.100000 0.052360 0.000000
vt 4.100000 0.026180 0.000000
vt -4.100000 0.026180 0.000000
vt 4.100000 -0.000000 0.000000
vt -4.100000 0.000000 0.000000
vt 4.100000 -0.026180 0.000000
vt -4.100000 -0.026180 0.000000
vt 4.100000 -0.052360 0.000000
vt -4.100000 -0.052360 0.000000
vt 4.100000 -0.078540 0.000000
vt -4.100000 -0.078540 0.000000
vt -0.052360 -0.060662 0.000000
vt -0.042053 -0.087332 0.000000
vt -0.026180 -0.077409 0.000000
vt -0.018405 -0.075701 0.000000
vt -0.026180 -0.051606 0.000000
vt 0.000000 -0.051606 0.000000
vt -0.026180 -0.025803 0.000000
vt 0.000000 -0.025803 0.000000
vt -0.026180 -0.000000 0.000000
vt 0.000000 -0.000000 0.000000
vt -0.026180 0.025803 0.000000
vt 0.000000 0.025803 0.000000
vt -0.026180 0.051606 0.000000
vt 0.000000 0.051606 0.000000
vt -0.018405 0.075701 0.000000
vt 0.005472 0.065071 0.000000
vt 0.026180 0.051606 0.000000
vt 0.029284 0.054155 0.000000
vt 0.026180 0.025803 0.000000
vt 0.052705 0.041536 0.000000
vt 0.052360 0.025803 0.000000
vt 0.075188 0.024961 0.000000
vt 0.052360 -0.000000 0.000000
vt 0.078540 -0.000000 0.000000
vt 0.075188 -0.024961 0.000000
vt 0.095532 -0.000000 0.000000
vt 0.005472 -0.065071 0.000000
vt 0.026180 -0.051606 0.000000
vt 0.026180 -0.025803 0.000000
vt 0.026180 -0.000000 0.000000
vt 0.029284 -0.054155 0.000000
vt 0.052705 -0.041536 0.000000
vt 0.052360 -0.025803 0.000000
vt -0.026180 0.077409 0.000000
vt -0.042053 0.087332 0.000000
vt -0.052360 0.060662 0.000000
vt -0.059159 0.031253 0.000000
vt -0.052360 0.051606 0.000000
vt -0.052360 0.025803 0.000000
vt -0.061548 -0.000000 0.000000
vt -0.052360 -0.000000 0.000000
vt -0.052360 -0.025803 0.000000
vt -0.059159 -0.031253 0.000000
vt -0.052360 -0.051606 0.000000
vt 0.350000 0.078540 0.000000
vt -0.450000 0.078540 0.000000
vt 0.350000 0.052360 0.000000
vt -0.450000 0.052360 0.000000
vt 0.350000 0.026180 0.000000
vt -0.450000 0.026180 0.000000
vt 0.350000 0.000000 0.000000
vt -0.450000 0.000000 0.000000
vt 0.350000 -0.026180 0.000000
vt -0.450000 -0.026180 0.000000
vt 0.350000 -0.052360 0.000000
vt -0.450000 -0.052360 0.000000
vt 0.350000 -0.078540 0.000000
vt -0.450000 -0.078540 0.000000
vt 4.100000 0.350000 0.000000
vt -4.100000 0.350000 0.000000
vt 4.100000 -0.450000 0.000000
vt -4.100000 -0.450000 0.000000
vt -4.100000 -0.078540 0.000000
vt 4.100000 -0.078540 0.000000
vt -4.100000 -0.052360 0.000000
vt 4.100000 -0.052360 0.000000
vt -4.100000 -0.026180 0.000000
vt 4.100000 -0.026180 0.000000
vt -4.100000 0.000000 0.000000
vt 4.100000 0.000000 0.000000
vt -4.100000 0.026180 0.000000
vt 4.100000 0.026180 0.000000
vt -4.100000 0.052360 0.000000
vt 4.100000 0.052360 0.000000
vt -4.100000 0.078540 0.000000
vt 4.100000 0.078540 0.000000
vt -6.000000 -0.078540 0.000000
vt 6.000000 -0.078540 0.000000
vt -6.000000 -0.052360 0.000000
vt 6.000000 -0.052360 0.000000
vt -6.000000 -0.026180 0.000000
vt 6.000000 -0.026180 0.000000
vt -6.000000 0.000000 0.000000
vt 6.000000 0.000000 0.000000
vt -6.000000 0.026180 0.000000
vt 6.000000 0.026180 0.000000
vt -6.000000 0.052360 0.000000
vt 6.000000 0.052360 0.000000
vt -6.000000 0.078540 0.000000
vt 6.000000 0.078540 0.000000
vt -0.350000 -0.078540 0.000000
vt 0.450000 -0.078540 0.000000
vt -0.350000 -0.052360 0.000000
vt 0.450000 -0.052360 0.000000
vt -0.350000 -0.026180 0.000000
vt 0.450000 -0.026180 0.000000
vt -0.350000 -0.000000 0.000000
vt 0.450000 -0.000000 0.000000
vt -0.350000 0.026180 0.000000
vt 0.450000 0.026180 0.000000
vt -0.350000 0.052360 0.000000
vt 0.450000 0.052360 0.000000
vt -0.350000 0.078540 0.000000
vt 0.450000 0.078540 0.000000
vt -0.075188 0.024961 0.000000
vt -0.095532 -0.000000 0.000000
vt -0.078540 -0.000000 0.000000
vt -0.075188 -0.024961 0.000000
vt -0.052360 -0.000000 0.000000
vt -0.052360 -0.025803 0.000000
vt -0.026180 -0.025803 0.000000
vt -0.052705 -0.041536 0.000000
vt -0.026180 -0.051606 0.000000
vt -0.029284 -0.054155 0.000000
vt -0.005472 -0.065071 0.000000
vt 0.000000 -0.051606 0.000000
vt 0.018405 -0.075701 0.000000
vt 0.026180 -0.051606 0.000000
vt 0.026180 -0.077409 0.000000
vt 0.052360 -0.060662 0.000000
vt 0.042053 -0.087332 0.000000
vt 0.052360 -0.051606 0.000000
vt 0.059159 -0.031253 0.000000
vt 0.052360 -0.025803 0.000000
vt 0.061548 -0.000000 0.000000
vt 0.052360 -0.000000 0.000000
vt 0.052360 0.025803 0.000000
vt 0.026180 0.025803 0.000000
vt 0.026180 0.051606 0.000000
vt 0.000000 0.051606 0.000000
vt 0.018405 0.075701 0.000000
vt -0.005472 0.065071 0.000000
vt 0.059159 0.031253 0.000000
vt 0.052360 0.051606 0.000000
vt 0.052360 0.060662 0.000000
vt 0.026180 0.077409 0.000000
vt 0.042053 0.087332 0.000000
vt -0.026180 0.051606 0.000000
vt -0.029284 0.054155 0.000000
vt -0.052705 0.041536 0.000000
vt -0.052360 0.025803 0.000000
vt -0.026180 0.025803 0.000000
vt 0.000000 0.025803 0.000000
vt 0.026180 -0.000000 0.000000
vt 0.026180 -0.025803 0.000000
vt 0.000000 -0.000000 0.000000
vt 0.000000 -0.025803 0.000000
vt -0.026180 -0.000000 0.000000
vt 2.698959 0.058905 0.000000
vt 2.699071 0.051689 0.000000
vt 2.949028 0.058905 0.000000
vt 2.949133 0.051689 0.000000
vt 2.949216 0.044265 0.000000
vt 2.699160 0.044265 0.000000
vt 2.949277 0.036769 0.000000
vt 2.699226 0.036769 0.000000
vt 2.949315 0.029307 0.000000
vt 2.699267 0.029307 0.000000
vt 2.949332 0.022005 0.000000
vt 2.699284 0.022005 0.000000
vt 2.949329 0.014851 0.000000
vt 2.699281 0.014850 0.000000
vt 2.949305 0.007479 0.000000
vt 2.699255 0.007478 0.000000
vt 2.949259 -0.000006 0.000000
vt 2.699207 -0.000007 0.000000
vt 2.949191 -0.007491 0.000000
vt 2.699133 -0.007492 0.000000
vt 2.949100 -0.014862 0.000000
vt 2.699036 -0.014863 0.000000
vt 2.948989 -0.022015 0.000000
vt 2.698917 -0.022016 0.000000
vt 2.948851 -0.029316 0.000000
vt 2.698769 -0.029317 0.000000
vt 2.948685 -0.036776 0.000000
vt 2.698591 -0.036777 0.000000
vt 2.948493 -0.044270 0.000000
vt 2.698386 -0.044271 0.000000
vt 2.948281 -0.051692 0.000000
vt 2.698158 -0.051692 0.000000
vt 2.948057 -0.058905 0.000000
vt 2.697918 -0.058905 0.000000
vt -0.249028 0.479289 0.000000
vt -0.244663 0.317157 0.000000
vt 0.001041 0.479289 0.000000
vt 0.012881 0.175736 0.000000
vt -0.237981 0.175736 0.000000
vt 1.273959 0.058905 0.000000
vt 1.274071 0.051689 0.000000
vt 1.524028 0.058905 0.000000
vt 1.524133 0.051689 0.000000
vt 1.274160 0.044265 0.000000
vt 1.524216 0.044265 0.000000
vt 1.524277 0.036769 0.000000
vt 1.274226 0.036769 0.000000
vt 1.524315 0.029307 0.000000
vt 1.274267 0.029307 0.000000
vt 1.524332 0.022005 0.000000
vt 1.274284 0.022005 0.000000
vt 1.524329 0.014851 0.000000
vt 1.274281 0.014850 0.000000
vt 1.524305 0.007479 0.000000
vt 1.274255 0.007478 0.000000
vt 1.524260 -0.000006 0.000000
vt 1.274207 -0.000007 0.000000
vt 1.524191 -0.007491 0.000000
vt 1.274133 -0.007492 0.000000
vt 1.524100 -0.014862 0.000000
vt 1.274036 -0.014863 0.000000
vt 1.523989 -0.022015 0.000000
vt 1.273917 -0.022016 0.000000
vt 1.523851 -0.029316 0.000000
vt 1.273769 -0.029317 0.000000
vt 1.523685 -0.036776 0.000000
vt 1.273591 -0.036777 0.000000
vt 1.523493 -0.044270 0.000000
vt 1.273386 -0.044271 0.000000
vt 1.523281 -0.051692 0.000000
vt 1.273158 -0.051692 0.000000
vt 1.523057 -0.058905 0.000000
vt 1.272918 -0.058905 0.000000
vt -0.249028 0.479289 0.000000
vt -0.244663 0.317157 0.000000
vt 0.001041 0.479289 0.000000
vt 0.012881 0.175736 0.000000
vt -0.237981 0.175736 0.000000
vt 1.273959 0.058905 0.000000
vt 1.274071 0.051689 0.000000
vt 1.524029 0.058905 0.000000
vt 1.524133 0.051689 0.000000
vt 1.274160 0.044265 0.000000
vt 1.524216 0.044265 0.000000
vt 1.524277 0.036769 0.000000
vt 1.274226 0.036769 0.000000
vt 1.524315 0.029307 0.000000
vt 1.274267 0.029307 0.000000
vt 1.524332 0.022005 0.000000
vt 1.274285 0.022005 0.000000
vt 1.524329 0.014851 0.000000
vt 1.274281 0.014850 0.000000
vt 1.524305 0.007479 0.000000
vt 1.274256 0.007478 0.000000
vt 1.524260 -0.000006 0.000000
vt 1.274207 -0.000007 0.000000
vt 1.524191 -0.007491 0.000000
vt 1.274133 -0.007492 0.000000
vt 1.524100 -0.014862 0.000000
vt 1.274036 -0.014863 0.000000
vt 1.523989 -0.022015 0.000000
vt 1.273917 -0.022016 0.000000
vt 1.523851 -0.029316 0.000000
vt 1.273769 -0.029317 0.000000
vt 1.523685 -0.036776 0.000000
vt 1.273591 -0.036777 0.000000
vt 1.523493 -0.044270 0.000000
vt 1.273386 -0.044271 0.000000
vt 1.523281 -0.051692 0.000000
vt 1.273158 -0.051692 0.000000
vt 1.523057 -0.058905 0.000000
vt 1.272918 -0.058905 0.000000
vt -0.249028 0.479289 0.000000
vt -0.244663 0.317157 0.000000
vt 0.001041 0.479289 0.000000
vt 0.012881 0.175736 0.000000
vt -0.237981 0.175736 0.000000
vt 6.000000 0.078540 0.000000
vt -6.000000 0.078540 0.000000
vt 6.000000 0.052360 0.000000
vt -6.000000 0.052360 0.000000
vt 6.000000 0.026180 0.000000
vt -6.000000 0.026180 0.000000
vt 6.000000 -0.000000 0.000000
vt -6.000000 -0.000000 0.000000
vt 6.000000 -0.026180 0.000000
vt -6.000000 -0.026180 0.000000
vt 6.000000 -0.052360 0.000000
vt -6.000000 -0.052360 0.000000
vt 6.000000 -0.078540 0.000000
vt -6.000000 -0.078540 0.000000
vt -0.450000 -6.000000 0.000000
vt 0.350000 -6.000000 0.000000
vt -0.450000 6.000000 0.000000
vt 0.350000 6.000000 0.000000
vt -0.120711 -5.397918 0.000000
vt -0.699860 -5.329314 0.000000
vt -0.120711 -5.648057 0.000000
vt -4.100000 -6.000000 0.000000
vt 4.100000 -6.000000 0.000000
vt -1.259578 -5.165496 0.000000
vt -1.784324 -4.911011 0.000000
vt -2.259528 -4.572926 0.000000
vt -2.671997 -4.160627 0.000000
vt -3.010277 -3.685561 0.000000
vt -3.264978 -3.160920 0.000000
vt -3.429026 -2.601270 0.000000
vt -3.747716 -2.030873 0.000000
vt -4.100000 6.000000 0.000000
vt -3.726181 -1.478014 0.000000
vt -3.623534 -0.934340 0.000000
vt -3.497868 -2.022148 0.000000
vt -3.442009 -0.411688 0.000000
vt -3.185557 0.078567 0.000000
vt -2.619943 0.420754 0.000000
vt -2.968930 -0.046503 0.000000
vt -2.198213 0.823575 0.000000
vt -1.715450 1.150776 0.000000
vt -1.185057 1.393272 0.000000
vt -0.621762 1.544331 0.000000
vt -0.041203 1.599758 0.000000
vt 4.100000 6.000000 0.000000
vt 0.540500 1.558014 0.000000
vt 1.107196 1.420259 0.000000
vt 1.643150 1.190317 0.000000
vt 1.760518 1.411054 0.000000
vt 2.228541 1.115975 0.000000
vt 2.648053 0.755243 0.000000
vt 3.009921 0.336711 0.000000
vt 3.306268 -0.130510 0.000000
vt 3.457791 -1.358079 0.000000
vt 3.499774 -1.939764 0.000000
vt 3.089641 -0.255580 0.000000
vt 3.319803 -0.791440 0.000000
vt 3.444586 -2.520346 0.000000
vt 3.293758 -3.083704 0.000000
vt 3.051480 -3.614196 0.000000
vt 2.724478 -4.097094 0.000000
vt 2.321830 -4.518989 0.000000
vt 1.854717 -4.868168 0.000000
vt 1.987197 -5.080180 0.000000
vt 1.497640 -5.337961 0.000000
vt 0.975481 -5.520903 0.000000
vt 0.432088 -5.625023 0.000000
vt -0.200000 -0.039270 0.000000
vt 0.200000 -0.039270 0.000000
vt -0.200000 -0.000000 0.000000
vt 0.200000 0.000000 0.000000
vt -0.200000 0.039270 0.000000
vt 0.200000 0.039270 0.000000
vt -0.200000 0.078540 0.000000
vt 0.200000 0.078540 0.000000
vt -0.200000 0.117810 0.000000
vt 0.200000 0.117810 0.000000
vt -0.200000 0.157080 0.000000
vt 0.200000 0.157080 0.000000
vt -0.200000 0.196350 0.000000
vt 0.200000 0.196350 0.000000
vt -0.200000 0.235619 0.000000
vt 0.200000 0.235619 0.000000
vt -0.200000 0.274889 0.000000
vt 0.200000 0.274889 0.000000
vt -0.200000 0.314159 0.000000
vt 0.200000 0.314159 0.000000
vt -0.200000 0.353429 0.000000
vt 0.200000 0.353429 0.000000
vt -0.200000 0.392699 0.000000
vt 0.200000 0.392699 0.000000
vt -0.200000 0.431969 0.000000
vt 0.200000 0.431969 0.000000
vt -0.200000 0.471239 0.000000
vt 0.200000 0.471239 0.000000
vt -0.200000 -0.471239 0.000000
vt 0.200000 -0.471239 0.000000
vt -0.200000 -0.431969 0.000000
vt 0.200000 -0.431969 0.000000
vt -0.200000 -0.392699 0.000000
vt 0.200000 -0.392699 0.000000
vt -0.200000 -0.353429 0.000000
vt 0.200000 -0.353429 0.000000
vt -0.200000 -0.314159 0.000000
vt 0.200000 -0.314159 0.000000
vt -0.200000 -0.274889 0.000000
vt 0.200000 -0.274889 0.000000
vt -0.200000 -0.235619 0.000000
vt 0.200000 -0.235619 0.000000
vt -0.200000 -0.196350 0.000000
vt 0.200000 -0.196350 0.000000
vt -0.200000 -0.157080 0.000000
vt 0.200000 -0.157080 0.000000
vt -0.200000 -0.117810 0.000000
vt 0.200000 -0.117810 0.000000
vt -0.200000 -0.078540 0.000000
vt 0.200000 -0.078540 0.000000
vt -0.144889 -0.038823 0.000000
vt 0.144889 -0.038823 0.000000
vt -0.150000 0.000000 0.000000
vt 0.150000 0.000000 0.000000
vt -0.144889 0.038823 0.000000
vt 0.144889 0.038823 0.000000
vt -0.129904 0.075000 0.000000
vt 0.129904 0.075000 0.000000
vt -0.106066 0.106066 0.000000
vt 0.106066 0.106066 0.000000
vt -0.075000 0.129904 0.000000
vt 0.075000 0.129904 0.000000
vt -0.038823 0.144889 0.000000
vt 0.038823 0.144889 0.000000
vt -0.000000 0.150000 0.000000
vt 0.129904 -0.075000 0.000000
vt -0.129904 -0.075000 0.000000
vt 0.106066 -0.106066 0.000000
vt -0.106066 -0.106066 0.000000
vt 0.075000 -0.129904 0.000000
vt -0.075000 -0.129904 0.000000
vt 0.038823 -0.144889 0.000000
vt -0.038823 -0.144889 0.000000
vt -0.000000 -0.150000 0.000000
vt -0.200000 -0.039270 0.000000
vt 0.200000 -0.039270 0.000000
vt -0.200000 -0.000000 0.000000
vt 0.200000 0.000000 0.000000
vt -0.200000 0.039270 0.000000
vt 0.200000 0.039270 0.000000
vt -0.200000 0.078540 0.000000
vt 0.200000 0.078540 0.000000
vt -0.200000 0.117810 0.000000
vt 0.200000 0.117810 0.000000
vt -0.200000 0.157080 0.000000
vt 0.200000 0.157080 0.000000
vt -0.200000 0.196350 0.000000
vt 0.200000 0.196350 0.000000
vt -0.200000 0.235619 0.000000
vt 0.200000 0.235619 0.000000
vt -0.200000 0.274889 0.000000
vt 0.200000 0.274889 0.000000
vt -0.200000 0.314159 0.000000
vt 0.200000 0.314159 0.000000
vt -0.200000 0.353429 0.000000
vt 0.200000 0.353429 0.000000
vt -0.200000 0.392699 0.000000
vt 0.200000 0.392699 0.000000
vt -0.200000 0.431969 0.000000
vt 0.200000 0.431969 0.000000
vt -0.200000 0.471239 0.000000
vt 0.200000 0.471239 0.000000
vt -0.200000 -0.471239 0.000000
vt 0.200000 -0.471239 0.000000
vt -0.200000 -0.431969 0.000000
vt 0.200000 -0.431969 0.000000
vt -0.200000 -0.392699 0.000000
vt 0.200000 -0.392699 0.000000
vt -0.200000 -0.353429 0.000000
vt 0.200000 -0.353429 0.000000
vt -0.200000 -0.314159 0.000000
vt 0.200000 -0.314159 0.000000
vt -0.200000 -0.274889 0.000000
vt 0.200000 -0.274889 0.000000
vt -0.200000 -0.235619 0.000000
vt 0.200000 -0.235619 0.000000
vt -0.200000 -0.196350 0.000000
vt 0.200000 -0.196350 0.000000
vt -0.200000 -0.157080 0.000000
vt 0.200000 -0.157080 0.000000
vt -0.200000 -0.117810 0.000000
vt 0.200000 -0.117810 0.000000
vt -0.200000 -0.078540 0.000000
vt 0.200000 -0.078540 0.000000
vt -0.144889 -0.038823 0.000000
vt 0.144889 -0.038823 0.000000
vt -0.150000 0.000000 0.000000
vt 0.150000 0.000000 0.000000
vt -0.144889 0.038823 0.000000
vt 0.144889 0.038823 0.000000
vt -0.129904 0.075000 0.000000
vt 0.129904 0.075000 0.000000
vt -0.106066 0.106066 0.000000
vt 0.106066 0.106066 0.000000
vt -0.075000 0.129904 0.000000
vt 0.075000 0.129904 0.000000
vt -0.038823 0.144889 0.000000
vt 0.038823 0.144889 0.000000
vt -0.000000 0.150000 0.000000
vt 0.129904 -0.075000 0.000000
vt -0.129904 -0.075000 0.000000
vt 0.106066 -0.106066 0.000000
vt -0.106066 -0.106066 0.000000
vt 0.075000 -0.129904 0.000000
vt -0.075000 -0.129904 0.000000
vt 0.038823 -0.144889 0.000000
vt -0.038823 -0.144889 0.000000
vt -0.000000 -0.150000 0.000000
vt -0.200000 -0.039270 0.000000
vt 0.200000 -0.039270 0.000000
vt -0.200000 -0.000000 0.000000
vt 0.200000 0.000000 0.000000
vt -0.200000 0.039270 0.000000
vt 0.200000 0.039270 0.000000
vt -0.200000 0.078540 0.000000
vt 0.200000 0.078540 0.000000
vt -0.200000 0.117810 0.000000
vt 0.200000 0.117810 0.000000
vt -0.200000 0.157080 0.000000
vt 0.200000 0.157080 0.000000
vt -0.200000 0.196350 0.000000
vt 0.200000 0.196350 0.000000
vt -0.200000 0.235619 0.000000
vt 0.200000 0.235619 0.000000
vt -0.200000 0.274889 0.000000
vt 0.200000 0.274889 0.000000
vt -0.200000 0.314159 0.000000
vt 0.200000 0.314159 0.000000
vt -0.200000 0.353429 0.000000
vt 0.200000 0.353429 0.000000
vt -0.200000 0.392699 0.000000
vt 0.200000 0.392699 0.000000
vt -0.200000 0.431969 0.000000
vt 0.200000 0.431969 0.000000
vt -0.200000 0.471239 0.000000
vt 0.200000 0.471239 0.000000
vt -0.200000 -0.471239 0.000000
vt 0.200000 -0.471239 0.000000
vt -0.200000 -0.431969 0.000000
vt 0.200000 -0.431969 0.000000
vt -0.200000 -0.392699 0.000000
vt 0.200000 -0.392699 0.000000
vt -0.200000 -0.353429 0.000000
vt 0.200000 -0.353429 0.000000
vt -0.200000 -0.314159 0.000000
vt 0.200000 -0.314159 0.000000
vt -0.200000 -0.274889 0.000000
vt 0.200000 -0.274889 0.000000
vt -0.200000 -0.235619 0.000000
vt 0.200000 -0.235619 0.000000
vt -0.200000 -0.196350 0.000000
vt 0.200000 -0.196350 0.000000
vt -0.200000 -0.157080 0.000000
vt 0.200000 -0.157080 0.000000
vt -0.200000 -0.117810 0.000000
vt 0.200000 -0.117810 0.000000
vt -0.200000 -0.078540 0.000000
vt 0.200000 -0.078540 0.000000
vt -0.144889 -0.038823 0.000000
vt 0.144889 -0.038823 0.000000
vt -0.150000 0.000000 0.000000
vt 0.150000 0.000000 0.000000
vt -0.144889 0.038823 0.000000
vt 0.144889 0.038823 0.000000
vt -0.129904 0.075000 0.000000
vt 0.129904 0.075000 0.000000
vt -0.106066 0.106066 0.000000
vt 0.106066 0.106066 0.000000
vt -0.075000 0.129904 0.000000
vt 0.075000 0.129904 0.000000
vt -0.038823 0.144889 0.000000
vt 0.038823 0.144889 0.000000
vt -0.000000 0.150000 0.000000
vt 0.129904 -0.075000 0.000000
vt -0.129904 -0.075000 0.000000
vt 0.106066 -0.106066 0.000000
vt -0.106066 -0.106066 0.000000
vt 0.075000 -0.129904 0.000000
vt -0.075000 -0.129904 0.000000
vt 0.038823 -0.144889 0.000000
vt -0.038823 -0.144889 0.000000
vt -0.000000 -0.150000 0.000000
vt -0.200000 -0.039270 0.000000
vt 0.200000 -0.039270 0.000000
vt -0.200000 -0.000000 0.000000
vt 0.200000 0.000000 0.000000
vt -0.200000 0.039270 0.000000
vt 0.200000 0.039270 0.000000
vt -0.200000 0.078540 0.000000
vt 0.200000 0.078540 0.000000
vt -0.200000 0.117810 0.000000
vt 0.200000 0.117810 0.000000
vt -0.200000 0.157080 0.000000
vt 0.200000 0.157080 0.000000
vt -0.200000 0.196350 0.000000
vt 0.200000 0.196350 0.000000
vt -0.200000 0.235619 0.000000
vt 0.200000 0.235619 0.000000
vt -0.200000 0.274889 0.000000
vt 0.200000 0.274889 0.000000
vt -0.200000 0.314159 0.000000
vt 0.200000 0.314159 0.000000
vt -0.200000 0.353429 0.000000
vt 0.200000 0.353429 0.000000
vt -0.200000 0.392699 0.000000
vt 0.200000 0.392699 0.000000
vt -0.200000 0.431969 0.000000
vt 0.200000 0.431969 0.000000
vt -0.200000 0.471239 0.000000
vt 0.200000 0.471239 0.000000
vt -0.200000 -0.471239 0.000000
vt 0.200000 -0.471239 0.000000
vt -0.200000 -0.431969 0.000000
vt 0.200000 -0.431969 0.000000
vt -0.200000 -0.392699 0.000000
vt 0.200000 -0.392699 0.000000
vt -0.200000 -0.353429 0.000000
vt 0.200000 -0.353429 0.000000
vt -0.200000 -0.314159 0.000000
vt 0.200000 -0.314159 0.000000
vt -0.200000 -0.274889 0.000000
vt 0.200000 -0.274889 0.000000
vt -0.200000 -0.235619 0.000000
vt 0.200000 -0.235619 0.000000
vt -0.200000 -0.196350 0.000000
vt 0.200000 -0.196350 0.000000
vt -0.200000 -0.157080 0.000000
vt 0.200000 -0.157080 0.000000
vt -0.200000 -0.117810 0.000000
vt 0.200000 -0.117810 0.000000
vt -0.200000 -0.078540 0.000000
vt 0.200000 -0.078540 0.000000
vt -0.144889 -0.038823 0.000000
vt 0.144889 -0.038823 0.000000
vt -0.150000 0.000000 0.000000
vt 0.150000 0.000000 0.000000
vt -0.144889 0.038823 0.000000
vt 0.144889 0.038823 0.000000
vt -0.129904 0.075000 0.000000
vt 0.129904 0.075000 0.000000
vt -0.106066 0.106066 0.000000
vt 0.106066 0.106066 0.000000
vt -0.075000 0.129904 0.000000
vt 0.075000 0.129904 0.000000
vt -0.038823 0.144889 0.000000
vt 0.038823 0.144889 0.000000
vt -0.000000 0.150000 0.000000
vt 0.129904 -0.075000 0.000000
vt -0.129904 -0.075000 0.000000
vt 0.106066 -0.106066 0.000000
vt -0.106066 -0.106066 0.000000
vt 0.075000 -0.129904 0.000000
vt -0.075000 -0.129904 0.000000
vt 0.038823 -0.144889 0.000000
vt -0.038823 -0.144889 0.000000
vt -0.000000 -0.150000 0.000000
vt 0.150000 0.091630 0.000000
vt -0.150000 0.091630 0.000000
vt 0.150000 0.000000 0.000000
vt -0.150000 0.000000 0.000000
vt 0.150000 -0.091630 0.000000
vt -0.150000 -0.091630 0.000000
vt 0.150000 -0.183260 0.000000
vt -0.150000 -0.183260 0.000000
vt 0.150000 -0.274889 0.000000
vt -0.150000 -0.274889 0.000000
vt 0.150000 -0.366519 0.000000
vt -0.150000 -0.366519 0.000000
vt 0.150000 -0.458149 0.000000
vt -0.150000 -0.458149 0.000000
vt 0.150000 -0.549779 0.000000
vt -0.150000 -0.549779 0.000000
vt 0.150000 -0.641408 0.000000
vt -0.150000 -0.641408 0.000000
vt 0.150000 -0.733038 0.000000
vt -0.150000 -0.733038 0.000000
vt 0.150000 -0.824668 0.000000
vt -0.150000 -0.824668 0.000000
vt 0.150000 -0.916298 0.000000
vt -0.150000 -0.916298 0.000000
vt 0.150000 -1.007928 0.000000
vt -0.150000 -1.007928 0.000000
vt 0.150000 -1.099557 0.000000
vt -0.150000 -1.099557 0.000000
vt 0.150000 1.099557 0.000000
vt -0.150000 1.099557 0.000000
vt 0.150000 1.007928 0.000000
vt -0.150000 1.007928 0.000000
vt 0.150000 0.916298 0.000000
vt -0.150000 0.916298 0.000000
vt 0.150000 0.824668 0.000000
vt -0.150000 0.824668 0.000000
vt 0.150000 0.733038 0.000000
vt -0.150000 0.733038 0.000000
vt 0.150000 0.641408 0.000000
vt -0.150000 0.641408 0.000000
vt 0.150000 0.549779 0.000000
vt -0.150000 0.549779 0.000000
vt 0.150000 0.458149 0.000000
vt -0.150000 0.458149 0.000000
vt 0.150000 0.366519 0.000000
vt -0.150000 0.366519 0.000000
vt 0.150000 0.274889 0.000000
vt -0.150000 0.274889 0.000000
vt 0.150000 0.183260 0.000000
vt -0.150000 0.183260 0.000000
vt -0.038823 -0.144889 0.000000
vt -0.090587 -0.338074 0.000000
vt 0.000000 -0.150000 0.000000
vt 0.000000 -0.350000 0.000000
vt 0.090587 -0.338074 0.000000
vt -0.175000 -0.303109 0.000000
vt -0.075000 -0.129904 0.000000
vt -0.247487 -0.247487 0.000000
vt -0.106066 -0.106066 0.000000
vt -0.303109 -0.175000 0.000000
vt -0.129904 -0.075000 0.000000
vt -0.338074 -0.090587 0.000000
vt -0.144889 -0.038823 0.000000
vt -0.350000 0.000000 0.000000
vt -0.150000 0.000000 0.000000
vt -0.144889 0.038823 0.000000
vt -0.338074 0.090587 0.000000
vt -0.129904 0.075000 0.000000
vt -0.303109 0.175000 0.000000
vt -0.106066 0.106066 0.000000
vt -0.247487 0.247487 0.000000
vt -0.075000 0.129904 0.000000
vt -0.175000 0.303109 0.000000
vt -0.038823 0.144889 0.000000
vt -0.090587 0.338074 0.000000
vt 0.000000 0.150000 0.000000
vt 0.000000 0.350000 0.000000
vt 0.090587 0.338074 0.000000
vt 0.038823 0.144889 0.000000
vt 0.175000 0.303109 0.000000
vt 0.075000 0.129904 0.000000
vt 0.247487 0.247487 0.000000
vt 0.106066 0.106066 0.000000
vt 0.303109 0.175000 0.000000
vt 0.129904 0.075000 0.000000
vt 0.338074 0.090587 0.000000
vt 0.144889 0.038823 0.000000
vt 0.350000 0.000000 0.000000
vt 0.150000 0.000000 0.000000
vt 0.338074 -0.090587 0.000000
vt 0.144889 -0.038823 0.000000
vt 0.129904 -0.075000 0.000000
vt 0.303109 -0.175000 0.000000
vt 0.106066 -0.106066 0.000000
vt 0.247487 -0.247487 0.000000
vt 0.075000 -0.129904 0.000000
vt 0.175000 -0.303109 0.000000
vt 0.038823 -0.144889 0.000000
vt 0.150000 0.091630 0.000000
vt -0.150000 0.091630 0.000000
vt 0.150000 0.000000 0.000000
vt -0.150000 0.000000 0.000000
vt 0.150000 -0.091630 0.000000
vt -0.150000 -0.091630 0.000000
vt 0.150000 -0.183260 0.000000
vt -0.150000 -0.183260 0.000000
vt 0.150000 -0.274889 0.000000
vt -0.150000 -0.274889 0.000000
vt 0.150000 -0.366519 0.000000
vt -0.150000 -0.366519 0.000000
vt 0.150000 -0.458149 0.000000
vt -0.150000 -0.458149 0.000000
vt 0.150000 -0.549779 0.000000
vt -0.150000 -0.549779 0.000000
vt 0.150000 -0.641408 0.000000
vt -0.150000 -0.641408 0.000000
vt 0.150000 -0.733038 0.000000
vt -0.150000 -0.733038 0.000000
vt 0.150000 -0.824668 0.000000
vt -0.150000 -0.824668 0.000000
vt 0.150000 -0.916298 0.000000
vt -0.150000 -0.916298 0.000000
vt 0.150000 -1.007928 0.000000
vt -0.150000 -1.007928 0.000000
vt 0.150000 -1.099557 0.000000
vt -0.150000 -1.099557 0.000000
vt 0.150000 1.099557 0.000000
vt -0.150000 1.099557 0.000000
vt 0.150000 1.007928 0.000000
vt -0.150000 1.007928 0.000000
vt 0.150000 0.916298 0.000000
vt -0.150000 0.916298 0.000000
vt 0.150000 0.824668 0.000000
vt -0.150000 0.824668 0.000000
vt 0.150000 0.733038 0.000000
vt -0.150000 0.733038 0.000000
vt 0.150000 0.641408 0.000000
vt -0.150000 0.641408 0.000000
vt 0.150000 0.549779 0.000000
vt -0.150000 0.549779 0.000000
vt 0.150000 0.458149 0.000000
vt -0.150000 0.458149 0.000000
vt 0.150000 0.366519 0.000000
vt -0.150000 0.366519 0.000000
vt 0.150000 0.274889 0.000000
vt -0.150000 0.274889 0.000000
vt 0.150000 0.183260 0.000000
vt -0.150000 0.183260 0.000000
vt -0.038823 -0.144889 0.000000
vt -0.090587 -0.338074 0.000000
vt 0.000000 -0.150000 0.000000
vt 0.000000 -0.350000 0.000000
vt 0.090587 -0.338074 0.000000
vt -0.175000 -0.303109 0.000000
vt -0.075000 -0.129904 0.000000
vt -0.247487 -0.247487 0.000000
vt -0.106066 -0.106066 0.000000
vt -0.303109 -0.175000 0.000000
vt -0.129904 -0.075000 0.000000
vt -0.338074 -0.090587 0.000000
vt -0.144889 -0.038823 0.000000
vt -0.350000 0.000000 0.000000
vt -0.150000 0.000000 0.000000
vt -0.144889 0.038823 0.000000
vt -0.338074 0.090587 0.000000
vt -0.129904 0.075000 0.000000
vt -0.303109 0.175000 0.000000
vt -0.106066 0.106066 0.000000
vt -0.247487 0.247487 0.000000
vt -0.075000 0.129904 0.000000
vt -0.175000 0.303109 0.000000
vt -0.038823 0.144889 0.000000
vt -0.090587 0.338074 0.000000
vt 0.000000 0.150000 0.000000
vt 0.000000 0.350000 0.000000
vt 0.090587 0.338074 0.000000
vt 0.038823 0.144889 0.000000
vt 0.175000 0.303109 0.000000
vt 0.075000 0.129904 0.000000
vt 0.247487 0.247487 0.000000
vt 0.106066 0.106066 0.000000
vt 0.303109 0.175000 0.000000
vt 0.129904 0.075000 0.000000
vt 0.338074 0.090587 0.000000
vt 0.144889 0.038823 0.000000
vt 0.350000 0.000000 0.000000
vt 0.150000 0.000000 0.000000
vt 0.338074 -0.090587 0.000000
vt 0.144889 -0.038823 0.000000
vt 0.129904 -0.075000 0.000000
vt 0.303109 -0.175000 0.000000
vt 0.106066 -0.106066 0.000000
vt 0.247487 -0.247487 0.000000
vt 0.075000 -0.129904 0.000000
vt 0.175000 -0.303109 0.000000
vt 0.038823 -0.144889 0.000000
vt 0.150000 0.091630 0.000000
vt -0.150000 0.091630 0.000000
vt 0.150000 0.000000 0.000000
vt -0.150000 0.000000 0.000000
vt 0.150000 -0.091630 0.000000
vt -0.150000 -0.091630 0.000000
vt 0.150000 -0.183260 0.000000
vt -0.150000 -0.183260 0.000000
vt 0.150000 -0.274889 0.000000
vt -0.150000 -0.274889 0.000000
vt 0.150000 -0.366519 0.000000
vt -0.150000 -0.366519 0.000000
vt 0.150000 -0.458149 0.000000
vt -0.150000 -0.458149 0.000000
vt 0.150000 -0.549779 0.000000
vt -0.150000 -0.549779 0.000000
vt 0.150000 -0.641408 0.000000
vt -0.150000 -0.641408 0.000000
vt 0.150000 -0.733038 0.000000
vt -0.150000 -0.733038 0.000000
vt 0.150000 -0.824668 0.000000
vt -0.150000 -0.824668 0.000000
vt 0.150000 -0.916298 0.000000
vt -0.150000 -0.916298 0.000000
vt 0.150000 -1.007928 0.000000
vt -0.150000 -1.007928 0.000000
vt 0.150000 -1.099557 0.000000
vt -0.150000 -1.099557 0.000000
vt 0.150000 1.099557 0.000000
vt -0.150000 1.099557 0.000000
vt 0.150000 1.007928 0.000000
vt -0.150000 1.007928 0.000000
vt 0.150000 0.916298 0.000000
vt -0.150000 0.916298 0.000000
vt 0.150000 0.824668 0.000000
vt -0.150000 0.824668 0.000000
vt 0.150000 0.733038 0.000000
vt -0.150000 0.733038 0.000000
vt 0.150000 0.641408 0.000000
vt -0.150000 0.641408 0.000000
vt 0.150000 0.549779 0.000000
vt -0.150000 0.549779 0.000000
vt 0.150000 0.458149 0.000000
vt -0.150000 0.458149 0.000000
vt 0.150000 0.366519 0.000000
vt -0.150000 0.366519 0.000000
vt 0.150000 0.274889 0.000000
vt -0.150000 0.274889 0.000000
vt 0.150000 0.183260 0.000000
vt -0.150000 0.183260 0.000000
vt -0.038823 -0.144889 0.000000
vt -0.090587 -0.338074 0.000000
vt 0.000000 -0.150000 0.000000
vt -0.000000 -0.350000 0.000000
vt 0.090587 -0.338074 0.000000
vt -0.175000 -0.303109 0.000000
vt -0.075000 -0.129904 0.000000
vt -0.247487 -0.247487 0.000000
vt -0.106066 -0.106066 0.000000
vt -0.303109 -0.175000 0.000000
vt -0.129904 -0.075000 0.000000
vt -0.338074 -0.090587 0.000000
vt -0.144889 -0.038823 0.000000
vt -0.350000 0.000000 0.000000
vt -0.150000 0.000000 0.000000
vt -0.144889 0.038823 0.000000
vt -0.338074 0.090587 0.000000
vt -0.129904 0.075000 0.000000
vt -0.303109 0.175000 0.000000
vt -0.106066 0.106066 0.000000
vt -0.247487 0.247487 0.000000
vt -0.075000 0.129904 0.000000
vt -0.175000 0.303109 0.000000
vt -0.038823 0.144889 0.000000
vt -0.090587 0.338074 0.000000
vt 0.000000 0.150000 0.000000
vt 0.000000 0.350000 0.000000
vt 0.090587 0.338074 0.000000
vt 0.038823 0.144889 0.000000
vt 0.175000 0.303109 0.000000
vt 0.075000 0.129904 0.000000
vt 0.247487 0.247487 0.000000
vt 0.106066 0.106066 0.000000
vt 0.303109 0.175000 0.000000
vt 0.129904 0.075000 0.000000
vt 0.338074 0.090587 0.000000
vt 0.144889 0.038823 0.000000
vt 0.350000 0.000000 0.000000
vt 0.150000 0.000000 0.000000
vt 0.338074 -0.090587 0.000000
vt 0.144889 -0.038823 0.000000
vt 0.129904 -0.075000 0.000000
vt 0.303109 -0.175000 0.000000
vt 0.106066 -0.106066 0.000000
vt 0.247487 -0.247487 0.000000
vt 0.075000 -0.129904 0.000000
vt 0.175000 -0.303109 0.000000
vt 0.038823 -0.144889 0.000000
vt 0.150000 0.091630 0.000000
vt -0.150000 0.091630 0.000000
vt 0.150000 0.000000 0.000000
vt -0.150000 0.000000 0.000000
vt 0.150000 -0.091630 0.000000
vt -0.150000 -0.091630 0.000000
vt 0.150000 -0.183260 0.000000
vt -0.150000 -0.183260 0.000000
vt 0.150000 -0.274889 0.000000
vt -0.150000 -0.274889 0.000000
vt 0.150000 -0.366519 0.000000
vt -0.150000 -0.366519 0.000000
vt 0.150000 -0.458149 0.000000
vt -0.150000 -0.458149 0.000000
vt 0.150000 -0.549779 0.000000
vt -0.150000 -0.549779 0.000000
vt 0.150000 -0.641408 0.000000
vt -0.150000 -0.641408 0.000000
vt 0.150000 -0.733038 0.000000
vt -0.150000 -0.733038 0.000000
vt 0.150000 -0.824668 0.000000
vt -0.150000 -0.824668 0.000000
vt 0.150000 -0.916298 0.000000
vt -0.150000 -0.916298 0.000000
vt 0.150000 -1.007928 0.000000
vt -0.150000 -1.007928 0.000000
vt 0.150000 -1.099557 0.000000
vt -0.150000 -1.099557 0.000000
vt 0.150000 1.099557 0.000000
vt -0.150000 1.099557 0.000000
vt 0.150000 1.007928 0.000000
vt -0.150000 1.007928 0.000000
vt 0.150000 0.916298 0.000000
vt -0.150000 0.916298 0.000000
vt 0.150000 0.824668 0.000000
vt -0.150000 0.824668 0.000000
vt 0.150000 0.733038 0.000000
vt -0.150000 0.733038 0.000000
vt 0.150000 0.641408 0.000000
vt -0.150000 0.641408 0.000000
vt 0.150000 0.549779 0.000000
vt -0.150000 0.549779 0.000000
vt 0.150000 0.458149 0.000000
vt -0.150000 0.458149 0.000000
vt 0.150000 0.366519 0.000000
vt -0.150000 0.366519 0.000000
vt 0.150000 0.274889 0.000000
vt -0.150000 0.274889 0.000000
vt 0.150000 0.183260 0.000000
vt -0.150000 0.183260 0.000000
vt -0.038823 -0.144889 0.000000
vt -0.090587 -0.338074 0.000000
vt 0.000000 -0.150000 0.000000
vt -0.000000 -0.350000 0.000000
vt 0.090587 -0.338074 0.000000
vt -0.175000 -0.303109 0.000000
vt -0.075000 -0.129904 0.000000
vt -0.247487 -0.247487 0.000000
vt -0.106066 -0.106066 0.000000
vt -0.303109 -0.175000 0.000000
vt -0.129904 -0.075000 0.000000
vt -0.338074 -0.090587 0.000000
vt -0.144889 -0.038823 0.000000
vt -0.350000 0.000000 0.000000
vt -0.150000 0.000000 0.000000
vt -0.144889 0.038823 0.000000
vt -0.338074 0.090587 0.000000
vt -0.129904 0.075000 0.000000
vt -0.303109 0.175000 0.000000
vt -0.106066 0.106066 0.000000
vt -0.247487 0.247487 0.000000
vt -0.075000 0.129904 0.000000
vt -0.175000 0.303109 0.000000
vt -0.038823 0.144889 0.000000
vt -0.090587 0.338074 0.000000
vt 0.000000 0.150000 0.000000
vt 0.000000 0.350000 0.000000
vt 0.090587 0.338074 0.000000
vt 0.038823 0.144889 0.000000
vt 0.175000 0.303109 0.000000
vt 0.075000 0.129904 0.000000
vt 0.247487 0.247487 0.000000
vt 0.106066 0.106066 0.000000
vt 0.303109 0.175000 0.000000
vt 0.129904 0.075000 0.000000
vt 0.338074 0.090587 0.000000
vt 0.144889 0.038823 0.000000
vt 0.350000 0.000000 0.000000
vt 0.150000 0.000000 0.000000
vt 0.338074 -0.090587 0.000000
vt 0.144889 -0.038823 0.000000
vt 0.129904 -0.075000 0.000000
vt 0.303109 -0.175000 0.000000
vt 0.106066 -0.106066 0.000000
vt 0.247487 -0.247487 0.000000
vt 0.075000 -0.129904 0.000000
vt 0.175000 -0.303109 0.000000
vt 0.038823 -0.144889 0.000000
vt -0.250000 0.000000 0.000000
vt -0.000000 0.000000 0.000000
vt -0.250000 0.300000 0.000000
vt -0.000000 0.300000 0.000000
vt -0.180773 0.216820 0.000000
vt -0.152636 -0.030498 0.000000
vt 0.070089 0.216820 0.000000
vt 0.096665 -0.007242 0.000000
vt -0.108154 -0.275404 0.000000
vt 0.137623 -0.229127 0.000000
vt -0.047523 -0.516820 0.000000
vt 0.192792 -0.447911 0.000000
vt -0.250000 0.000000 0.000000
vt -0.000000 0.000000 0.000000
vt -0.250000 0.300000 0.000000
vt -0.000000 0.300000 0.000000
vt 0.473762 0.234481 0.000000
vt 0.293927 0.408145 0.000000
vt 0.295005 0.061265 0.000000
vt 0.132039 0.250975 0.000000
vt -0.039639 0.104563 0.000000
vt 0.105151 -0.099711 0.000000
vt -0.220395 -0.030484 0.000000
vt -0.094964 -0.247736 0.000000
vt -0.250000 0.000000 0.000000
vt -0.000000 0.000000 0.000000
vt -0.250000 0.300000 0.000000
vt -0.000000 0.300000 0.000000
vt -0.453656 0.303760 0.000000
vt -0.514137 0.061186 0.000000
vt -0.214268 0.235560 0.000000
vt -0.297079 -0.000428 0.000000
vt 0.020068 0.151629 0.000000
vt -0.084443 -0.075900 0.000000
vt 0.248319 0.052337 0.000000
vt 0.122889 -0.164915 0.000000
vt -0.300000 -4.254240 0.000000
vt -0.300000 -4.843289 0.000000
vt 0.100000 -4.454949 0.000000
vt -0.000000 -4.843289 0.000000
vt 0.100000 -5.072670 0.000000
vt -0.000000 -5.092248 0.000000
vt -0.000000 -5.341206 0.000000
vt 0.000000 -5.590165 0.000000
vt 0.100000 -5.690391 0.000000
vt 0.100000 -3.837227 0.000000
vt -0.300000 -3.665191 0.000000
vt 0.100000 -3.219506 0.000000
vt -0.300000 -3.076143 0.000000
vt 0.100000 -2.601785 0.000000
vt -0.300000 -2.487094 0.000000
vt 0.100000 -1.984064 0.000000
vt -0.300000 -1.898046 0.000000
vt 0.100000 -1.366342 0.000000
vt -0.300000 -1.308997 0.000000
vt 0.100000 -0.748621 0.000000
vt -0.300000 -0.719948 0.000000
vt 0.100000 -0.130900 0.000000
vt -0.300000 -0.130900 0.000000
vt -0.300000 3.599742 0.000000
vt -0.300000 3.010693 0.000000
vt 0.100000 3.399033 0.000000
vt -0.000000 3.010693 0.000000
vt 0.100000 2.781312 0.000000
vt -0.000000 2.761734 0.000000
vt -0.000000 2.512775 0.000000
vt -0.000000 2.263816 0.000000
vt 0.100000 2.163590 0.000000
vt 0.100000 4.016754 0.000000
vt -0.300000 4.188790 0.000000
vt 0.100000 4.634475 0.000000
vt -0.300000 4.777839 0.000000
vt 0.100000 5.252197 0.000000
vt -0.300000 5.366887 0.000000
vt 0.100000 5.869918 0.000000
vt -0.300000 5.955936 0.000000
vt 0.100000 6.487639 0.000000
vt -0.300000 6.544985 0.000000
vt 0.100000 7.105361 0.000000
vt -0.300000 7.134033 0.000000
vt 0.100000 7.723082 0.000000
vt -0.300000 7.723082 0.000000
vt -0.300000 11.453723 0.000000
vt -0.300000 10.864675 0.000000
vt 0.100000 11.253015 0.000000
vt -0.000000 10.864675 0.000000
vt 0.100000 10.635293 0.000000
vt -0.000000 10.615716 0.000000
vt -0.000000 10.366757 0.000000
vt 0.000000 10.117798 0.000000
vt 0.100000 10.017572 0.000000
vt 0.100000 11.870736 0.000000
vt -0.300000 12.042772 0.000000
vt -0.300000 -11.519173 0.000000
vt 0.100000 -11.691209 0.000000
vt 0.100000 -11.073488 0.000000
vt -0.300000 -10.930124 0.000000
vt 0.100000 -10.455766 0.000000
vt -0.300000 -10.341076 0.000000
vt 0.100000 -9.838045 0.000000
vt -0.300000 -9.752027 0.000000
vt 0.100000 -9.220324 0.000000
vt -0.300000 -9.162979 0.000000
vt 0.100000 -8.602603 0.000000
vt -0.300000 -8.573930 0.000000
vt 0.100000 -7.984881 0.000000
vt -0.300000 -7.984881 0.000000
vt 0.600000 -0.000000 0.000000
vt 0.400000 -0.000000 0.000000
vt 0.600000 -0.553782 0.000000
vt 0.400000 -0.573623 0.000000
vt 0.600000 -1.107563 0.000000
vt 0.400000 -1.147245 0.000000
vt 0.600000 -1.661345 0.000000
vt 0.400000 -1.720868 0.000000
vt 0.562034 -2.166592 0.000000
vt 0.554776 -2.165346 0.000000
vt 0.547631 -2.165169 0.000000
vt 0.540391 -2.166056 0.000000
vt 0.533200 -2.168020 0.000000
vt 0.526358 -2.171062 0.000000
vt 0.520104 -2.175049 0.000000
vt 0.514645 -2.179758 0.000000
vt 0.400000 -2.294490 0.000000
vt 0.569140 -2.168919 0.000000
vt 0.575809 -2.172301 0.000000
vt 0.581819 -2.176554 0.000000
vt 0.586996 -2.181482 0.000000
vt 0.591486 -2.187231 0.000000
vt 0.595180 -2.193705 0.000000
vt 0.597866 -2.200695 0.000000
vt 0.599469 -2.207937 0.000000
vt 0.600000 -2.215127 0.000000
vt -0.000000 0.000000 0.000000
vt 0.000000 0.400000 0.000000
vt -0.250000 0.000000 0.000000
vt -0.250000 0.600000 0.000000
vt -0.000000 0.600000 0.000000
vt 0.600000 0.000000 0.000000
vt 0.400000 0.000000 0.000000
vt 0.600000 -0.553782 0.000000
vt 0.400000 -0.573623 0.000000
vt 0.600000 -1.107563 0.000000
vt 0.400000 -1.147245 0.000000
vt 0.600000 -1.661345 0.000000
vt 0.400000 -1.720868 0.000000
vt 0.562034 -2.166592 0.000000
vt 0.554776 -2.165346 0.000000
vt 0.547631 -2.165169 0.000000
vt 0.540391 -2.166056 0.000000
vt 0.533200 -2.168020 0.000000
vt 0.526358 -2.171062 0.000000
vt 0.520104 -2.175049 0.000000
vt 0.514645 -2.179758 0.000000
vt 0.400000 -2.294490 0.000000
vt 0.569140 -2.168919 0.000000
vt 0.575809 -2.172301 0.000000
vt 0.581819 -2.176554 0.000000
vt 0.586996 -2.181482 0.000000
vt 0.591486 -2.187231 0.000000
vt 0.595180 -2.193705 0.000000
vt 0.597866 -2.200695 0.000000
vt 0.599469 -2.207937 0.000000
vt 0.600000 -2.215127 0.000000
vt -0.000000 0.000000 0.000000
vt -0.000000 0.400000 0.000000
vt -0.250000 0.000000 0.000000
vt -0.250000 0.600000 0.000000
vt -0.000000 0.600000 0.000000
vt 0.600000 0.000000 0.000000
vt 0.400000 -0.000000 0.000000
vt 0.600000 -0.553782 0.000000
vt 0.400000 -0.573623 0.000000
vt 0.600000 -1.107563 0.000000
vt 0.400000 -1.147245 0.000000
vt 0.600000 -1.661345 0.000000
vt 0.400000 -1.720868 0.000000
vt 0.562034 -2.166592 0.000000
vt 0.554776 -2.165346 0.000000
vt 0.547631 -2.165169 0.000000
vt 0.540391 -2.166056 0.000000
vt 0.533200 -2.168020 0.000000
vt 0.526358 -2.171062 0.000000
vt 0.520104 -2.175049 0.000000
vt 0.514645 -2.179758 0.000000
vt 0.400000 -2.294490 0.000000
vt 0.569140 -2.168919 0.000000
vt 0.575809 -2.172301 0.000000
vt 0.581819 -2.176554 0.000000
vt 0.586996 -2.181482 0.000000
vt 0.591486 -2.187231 0.000000
vt 0.595180 -2.193705 0.000000
vt 0.597866 -2.200695 0.000000
vt 0.599469 -2.207937 0.000000
vt 0.600000 -2.215127 0.000000
vt -0.000000 0.000000 0.000000
vt 0.000000 0.400000 0.000000
vt -0.250000 0.000000 0.000000
vt -0.250000 0.600000 0.000000
vt -0.000000 0.600000 0.000000
vt 0.599469 3.551647 0.000000
vt 0.514645 3.579828 0.000000
vt 0.600000 3.544457 0.000000
vt 0.300000 3.364823 0.000000
vt 0.600000 2.960581 0.000000
vt 0.300000 3.139151 0.000000
vt 0.300000 2.913479 0.000000
vt 0.597866 3.558888 0.000000
vt 0.595181 3.565879 0.000000
vt 0.591487 3.572353 0.000000
vt 0.586996 3.578102 0.000000
vt 0.581820 3.583031 0.000000
vt 0.520104 3.584537 0.000000
vt 0.575809 3.587284 0.000000
vt 0.526358 3.588523 0.000000
vt 0.569141 3.590666 0.000000
vt 0.533200 3.591566 0.000000
vt 0.562034 3.592994 0.000000
vt 0.540391 3.593530 0.000000
vt 0.554777 3.594240 0.000000
vt 0.547631 3.594417 0.000000
vt 0.300000 2.687807 0.000000
vt 0.600000 2.376706 0.000000
vt 0.000000 2.687807 0.000000
vt 0.000000 2.059489 0.000000
vt 0.600000 1.792830 0.000000
vt 0.000000 1.431170 0.000000
vt 0.600000 1.208955 0.000000
vt 0.000000 0.802851 0.000000
vt 0.600000 0.625079 0.000000
vt 0.000000 0.174533 0.000000
vt 0.600000 0.041204 0.000000
vt 0.000000 -0.453786 0.000000
vt 0.600000 -0.542672 0.000000
vt 0.000000 -1.082104 0.000000
vt 0.600000 -1.126547 0.000000
vt 0.000000 -1.710423 0.000000
vt 0.600000 -1.710423 0.000000
vt 0.599469 -3.778736 0.000000
vt 0.514645 -3.750555 0.000000
vt 0.600000 -3.785926 0.000000
vt 0.300000 -3.965560 0.000000
vt 0.600000 -4.369802 0.000000
vt 0.300000 -4.191232 0.000000
vt 0.300000 -4.416904 0.000000
vt 0.597866 -3.771495 0.000000
vt 0.595181 -3.764504 0.000000
vt 0.591487 -3.758030 0.000000
vt 0.586996 -3.752280 0.000000
vt 0.581820 -3.747352 0.000000
vt 0.520104 -3.745846 0.000000
vt 0.575809 -3.743099 0.000000
vt 0.526358 -3.741860 0.000000
vt 0.569141 -3.739716 0.000000
vt 0.533200 -3.738817 0.000000
vt 0.562034 -3.737389 0.000000
vt 0.540391 -3.736853 0.000000
vt 0.554777 -3.736143 0.000000
vt 0.547631 -3.735966 0.000000
vt 0.300000 -4.642576 0.000000
vt 0.600000 -4.953677 0.000000
vt 0.000000 -4.642576 0.000000
vt 0.000000 -5.270894 0.000000
vt 0.600000 -5.537553 0.000000
vt 0.000000 -5.899213 0.000000
vt 0.600000 -6.121428 0.000000
vt 0.000000 -6.527531 0.000000
vt 0.600000 -6.705304 0.000000
vt 0.000000 -7.155850 0.000000
vt 0.600000 -7.289179 0.000000
vt 0.000000 -7.784168 0.000000
vt 0.600000 -7.873055 0.000000
vt 0.000000 -8.412487 0.000000
vt 0.600000 -8.456930 0.000000
vt 0.000000 -9.040806 0.000000
vt 0.600000 -9.040806 0.000000
vt 0.599469 10.882030 0.000000
vt 0.514645 10.910210 0.000000
vt 0.600000 10.874840 0.000000
vt 0.300000 10.695206 0.000000
vt 0.600000 10.290964 0.000000
vt 0.300000 10.469534 0.000000
vt 0.300000 10.243862 0.000000
vt 0.597866 10.889271 0.000000
vt 0.595181 10.896262 0.000000
vt 0.591487 10.902736 0.000000
vt 0.586996 10.908485 0.000000
vt 0.581820 10.913414 0.000000
vt 0.520104 10.914919 0.000000
vt 0.575809 10.917667 0.000000
vt 0.526358 10.918906 0.000000
vt 0.569141 10.921049 0.000000
vt 0.533200 10.921949 0.000000
vt 0.562034 10.923377 0.000000
vt 0.540391 10.923913 0.000000
vt 0.554777 10.924622 0.000000
vt 0.547631 10.924800 0.000000
vt 0.300000 10.018190 0.000000
vt 0.600000 9.707089 0.000000
vt 0.000000 10.018190 0.000000
vt 0.000000 9.389871 0.000000
vt 0.600000 9.123213 0.000000
vt 0.000000 8.761553 0.000000
vt 0.600000 8.539338 0.000000
vt 0.000000 8.133234 0.000000
vt 0.600000 7.955462 0.000000
vt 0.000000 7.504916 0.000000
vt 0.600000 7.371587 0.000000
vt 0.000000 6.876597 0.000000
vt 0.600000 6.787711 0.000000
vt 0.000000 6.248279 0.000000
vt 0.600000 6.203836 0.000000
vt 0.000000 5.619960 0.000000
vt 0.600000 5.619960 0.000000
vt 2.431304 2.517689 0.000000
vt 2.604969 2.697524 0.000000
vt 1.942681 2.911355 0.000000
vt 2.150912 3.071820 0.000000
vt 1.643892 3.370478 0.000000
vt 1.391619 3.211448 0.000000
vt 1.096394 3.586143 0.000000
vt 0.795829 3.408322 0.000000
vt 0.521899 3.713505 0.000000
vt 0.174461 3.495649 0.000000
vt -0.065447 3.749429 0.000000
vt -0.452515 3.470624 0.000000
vt -0.651181 3.693029 0.000000
vt -1.064947 3.334050 0.000000
vt -1.220881 3.545695 0.000000
vt -1.643150 3.090317 0.000000
vt -1.760518 3.311053 0.000000
vt -3.638609 0.907207 0.000000
vt -3.735730 0.326834 0.000000
vt -3.396035 0.846727 0.000000
vt -3.492648 0.226734 0.000000
vt -3.740865 -0.261587 0.000000
vt -3.477005 -0.400546 0.000000
vt -3.653888 -0.843566 0.000000
vt -3.349608 -1.014952 0.000000
vt -3.476939 -1.404775 0.000000
vt -3.114551 -1.596737 0.000000
vt -3.214377 -1.931393 0.000000
vt -2.779391 -2.127202 0.000000
vt -2.872667 -2.410454 0.000000
vt -2.354898 -2.589296 0.000000
vt -2.460221 -2.830161 0.000000
vt -1.854717 -2.968168 0.000000
vt -1.987197 -3.180180 0.000000
vt 1.033640 -3.604731 0.000000
vt 1.584818 -3.398654 0.000000
vt 0.964731 -3.364416 0.000000
vt 1.549967 -3.138089 0.000000
vt 2.096973 -3.108891 0.000000
vt 2.085386 -2.810901 0.000000
vt 2.557494 -2.742576 0.000000
vt 2.553778 -2.393369 0.000000
vt 2.955040 -2.308731 0.000000
vt 2.940091 -1.898912 0.000000
vt 3.279824 -1.818036 0.000000
vt 3.231906 -1.343422 0.000000
vt 3.523847 -1.282576 0.000000
vt 3.419845 -0.744754 0.000000
vt 3.681102 -0.715534 0.000000
vt 3.497868 -0.122148 0.000000
vt 3.747716 -0.130873 0.000000
vt -0.250000 -5.900000 0.000000
vt 0.450000 -5.900000 0.000000
vt -0.250000 5.900000 0.000000
vt 0.450000 5.900000 0.000000
vt 0.250000 5.900000 0.000000
vt -0.450000 5.900000 0.000000
vt 0.250000 -5.900000 0.000000
vt -0.450000 -5.900000 0.000000
vt -4.000000 -0.450000 0.000000
vt 4.000000 -0.450000 0.000000
vt -4.000000 0.250000 0.000000
vt 4.000000 0.250000 0.000000
vt 4.000000 0.250000 0.000000
vt -4.000000 0.250000 0.000000
vt 4.000000 -0.450000 0.000000
vt -4.000000 -0.450000 0.000000
vt 3.638074 1.309413 0.000000
vt 3.723897 -1.458305 0.000000
vt 3.650000 1.400000 0.000000
vt 4.000000 5.900000 0.000000
vt 3.638074 1.490587 0.000000
vt 3.603109 1.575000 0.000000
vt 3.547487 1.647487 0.000000
vt 3.475000 1.703109 0.000000
vt 3.390587 1.738074 0.000000
vt 3.300000 1.750000 0.000000
vt 3.209413 1.738074 0.000000
vt 3.125000 1.703109 0.000000
vt 1.796733 1.391542 0.000000
vt 3.052513 1.647487 0.000000
vt 2.996891 1.575000 0.000000
vt 2.312164 1.052355 0.000000
vt 2.961926 1.490587 0.000000
vt 2.950000 1.400000 0.000000
vt 2.961926 1.309413 0.000000
vt 2.764997 0.633237 0.000000
vt 2.996891 1.225000 0.000000
vt 3.052513 1.152513 0.000000
vt 3.125000 1.096891 0.000000
vt 3.209413 1.061926 0.000000
vt 3.142973 0.145537 0.000000
vt 3.300000 1.050000 0.000000
vt 3.390587 1.061926 0.000000
vt 3.475000 1.096891 0.000000
vt 3.417953 -0.357243 0.000000
vt 3.547487 1.152513 0.000000
vt 3.603109 1.225000 0.000000
vt 3.613113 -0.896052 0.000000
vt 3.638074 -5.109413 0.000000
vt 3.650000 -5.200000 0.000000
vt 4.000000 -5.900000 0.000000
vt 3.638074 -5.290587 0.000000
vt 3.603109 -5.375000 0.000000
vt 3.547487 -5.447487 0.000000
vt 3.475000 -5.503109 0.000000
vt 3.390587 -5.538074 0.000000
vt 3.300000 -5.550000 0.000000
vt 3.209413 -5.538074 0.000000
vt 0.811349 -5.561176 0.000000
vt 1.400732 -5.378570 0.000000
vt 3.125000 -5.503109 0.000000
vt 3.052513 -5.447487 0.000000
vt 1.952193 -5.101787 0.000000
vt 2.996891 -5.375000 0.000000
vt 2.961926 -5.290587 0.000000
vt 2.450801 -4.738322 0.000000
vt 2.950000 -5.200000 0.000000
vt 2.961926 -5.109413 0.000000
vt 2.996891 -5.025000 0.000000
vt 2.883059 -4.298014 0.000000
vt 3.052513 -4.952513 0.000000
vt 3.125000 -4.896891 0.000000
vt 3.209413 -4.861926 0.000000
vt 3.300000 -4.850000 0.000000
vt 3.237262 -3.792784 0.000000
vt 3.390587 -4.861926 0.000000
vt 3.475000 -4.896891 0.000000
vt 3.547487 -4.952513 0.000000
vt 3.503823 -3.236310 0.000000
vt 3.603109 -5.025000 0.000000
vt -2.961926 -5.109413 0.000000
vt -2.950000 -5.200000 0.000000
vt -2.481789 -4.711267 0.000000
vt -2.961926 -5.290587 0.000000
vt -1.987197 -5.080180 0.000000
vt -2.996891 -5.375000 0.000000
vt -3.052513 -5.447487 0.000000
vt -1.479429 -5.345836 0.000000
vt -3.125000 -5.503109 0.000000
vt -0.937112 -5.531022 0.000000
vt -3.209413 -5.538074 0.000000
vt -4.000000 -5.900000 0.000000
vt -3.300000 -5.550000 0.000000
vt -3.390587 -5.538074 0.000000
vt -3.475000 -5.503109 0.000000
vt -3.547487 -5.447487 0.000000
vt -3.603109 -5.375000 0.000000
vt -3.638074 -5.290587 0.000000
vt -3.650000 -5.200000 0.000000
vt -3.638074 -5.109413 0.000000
vt -3.518271 -3.197795 0.000000
vt -3.603109 -5.025000 0.000000
vt -3.547487 -4.952513 0.000000
vt -3.257830 -3.757159 0.000000
vt -3.475000 -4.896891 0.000000
vt -3.390587 -4.861926 0.000000
vt -3.300000 -4.850000 0.000000
vt -2.909190 -4.266244 0.000000
vt -3.209413 -4.861926 0.000000
vt -3.125000 -4.896891 0.000000
vt -3.052513 -4.952513 0.000000
vt -2.996891 -5.025000 0.000000
vt -2.961926 1.490587 0.000000
vt -2.950000 1.400000 0.000000
vt -2.244467 1.104142 0.000000
vt -2.961926 1.309413 0.000000
vt -2.676001 0.727074 0.000000
vt -2.996891 1.225000 0.000000
vt -3.052513 1.152513 0.000000
vt -3.125000 1.096891 0.000000
vt -3.045043 0.288656 0.000000
vt -3.209413 1.061926 0.000000
vt -3.300000 1.050000 0.000000
vt -3.390587 1.061926 0.000000
vt -3.342973 -0.200874 0.000000
vt -3.475000 1.096891 0.000000
vt -3.547487 1.152513 0.000000
vt -3.603109 1.225000 0.000000
vt -3.576346 -0.772061 0.000000
vt -3.638074 1.309413 0.000000
vt -3.712896 -1.373784 0.000000
vt -3.650000 1.400000 0.000000
vt -4.000000 5.900000 0.000000
vt -3.638074 1.490587 0.000000
vt -3.603109 1.575000 0.000000
vt -3.547487 1.647487 0.000000
vt -3.475000 1.703109 0.000000
vt -3.390587 1.738074 0.000000
vt -3.300000 1.750000 0.000000
vt -3.209413 1.738074 0.000000
vt -3.125000 1.703109 0.000000
vt -1.760518 1.411054 0.000000
vt -3.052513 1.647487 0.000000
vt -2.996891 1.575000 0.000000
vt -3.683460 -2.603295 0.000000
vt -3.748926 -1.989755 0.000000
vt -1.193735 1.654926 0.000000
vt -0.594633 1.802555 0.000000
vt 0.020568 1.849944 0.000000
vt 0.635212 1.795809 0.000000
vt 1.232658 1.641617 0.000000
vt 3.747716 -2.030873 0.000000
vt 3.675523 -2.643658 0.000000
vt 0.200000 -5.644663 0.000000
vt -0.372910 -5.631412 0.000000
vn -0.100000 0.000000 -0.000000
vn -0.100000 0.000000 -0.000000
vn -0.096593 -0.025882 0.000000
vn -0.096593 -0.025882 0.000000
vn -0.086603 -0.050000 0.000000
vn -0.086603 -0.050000 0.000000
vn -0.070711 -0.070711 0.000000
vn -0.070711 -0.070711 0.000000
vn -0.050000 -0.086603 0.000000
vn -0.050000 -0.086603 0.000000
vn -0.025882 -0.096593 0.000000
vn -0.025882 -0.096593 0.000000
vn 0.000000 -0.100000 0.000000
vn 0.000000 -0.100000 0.000000
vn -0.096593 0.000000 0.025882
vn -0.098296 -0.001704 0.018301
vn -0.093013 -0.024712 0.027164
vn -0.094332 -0.033095 0.002476
vn -0.082111 -0.046756 0.032735
vn -0.084558 -0.052859 0.007471
vn -0.066334 -0.066334 0.034635
vn -0.070412 -0.070412 0.009175
vn -0.046756 -0.082111 0.032735
vn -0.052859 -0.084558 0.007471
vn -0.024712 -0.093013 0.027164
vn -0.033095 -0.094332 0.002476
vn -0.001704 -0.098296 0.018301
vn 0.000000 -0.096593 0.025882
vn 0.000000 -0.086603 0.050000
vn -0.014645 -0.085355 0.050000
vn -0.003579 -0.071881 0.069429
vn 0.000000 -0.070711 0.070711
vn 0.000000 -0.050000 0.086603
vn 0.000000 -0.025882 0.096593
vn -0.012035 -0.043733 0.089121
vn -0.025624 -0.060979 0.075000
vn -0.037466 -0.074069 0.055768
vn -0.000000 0.000000 0.100000
vn -0.011957 -0.011957 0.098560
vn -0.029588 -0.029588 0.090825
vn -0.045202 -0.045202 0.076900
vn -0.057735 -0.057735 0.057735
vn -0.025882 0.000000 0.096593
vn -0.043733 -0.012035 0.089121
vn -0.050000 0.000000 0.086603
vn -0.060979 -0.025624 0.075000
vn -0.070711 0.000000 0.070711
vn -0.071881 -0.003579 0.069429
vn -0.086603 0.000000 0.050000
vn -0.085355 -0.014645 0.050000
vn -0.074069 -0.037466 0.055768
vn 0.000000 -0.100000 0.000000
vn 0.000000 -0.100000 0.000000
vn 0.000000 0.000000 -0.100000
vn 0.000000 0.000000 -0.100000
vn 0.000000 0.000000 -0.100000
vn 0.000000 0.000000 -0.100000
vn 0.000000 0.000000 -0.100000
vn 0.000000 0.000000 -0.100000
vn 0.000000 0.000000 -0.100000
vn 0.000000 0.000000 -0.100000
vn 0.000000 0.000000 -0.100000
vn 0.000000 0.000000 -0.100000
vn 0.000000 0.000000 -0.100000
vn 0.000000 0.000000 -0.100000
vn 0.000000 0.000000 -0.100000
vn 0.000000 0.000000 -0.100000
vn 0.000000 0.000000 -0.100000
vn 0.000000 0.000000 -0.100000
vn 0.000000 0.000000 -0.100000
vn 0.000000 0.000000 -0.100000
vn 0.000000 0.000000 -0.100000
vn 0.000000 0.000000 -0.100000
vn 0.000000 0.000000 -0.100000
vn 0.000000 0.000000 -0.100000
vn 0.000000 0.000000 -0.100000
vn 0.000000 0.000000 -0.100000
vn 0.000000 0.000000 -0.100000
vn 0.000000 0.000000 -0.100000
vn 0.000000 0.000000 -0.100000
vn 0.000000 0.000000 -0.100000
vn 0.000000 0.000000 -0.100000
vn 0.000000 0.000000 -0.100000
vn 0.000000 0.000000 -0.100000
vn 0.000000 0.000000 -0.100000
vn -0.100000 0.000000 0.000000
vn -0.100000 0.000000 0.000000
vn 0.000000 0.100000 0.000000
vn 0.000000 0.100000 0.000000
vn -0.025882 0.096593 -0.000000
vn -0.025882 0.096593 -0.000000
vn -0.050000 0.086603 -0.000000
vn -0.050000 0.086603 -0.000000
vn -0.070711 0.070711 -0.000000
vn -0.070711 0.070711 -0.000000
vn -0.086603 0.050000 -0.000000
vn -0.086603 0.050000 -0.000000
vn -0.096593 0.025882 -0.000000
vn -0.096593 0.025882 -0.000000
vn 0.000000 0.096593 0.025882
vn -0.011957 0.098560 0.011957
vn -0.029588 0.090825 0.029588
vn -0.043733 0.089121 0.012035
vn -0.060979 0.075000 0.025624
vn -0.071881 0.069429 0.003579
vn -0.085355 0.050000 0.014645
vn -0.093013 0.027164 0.024712
vn -0.098296 0.018301 0.001704
vn -0.096593 0.000000 0.025882
vn -0.094332 0.002476 0.033095
vn -0.086603 0.000000 0.050000
vn -0.084558 0.007471 0.052859
vn -0.070711 0.000000 0.070711
vn -0.070412 0.009175 0.070412
vn -0.052859 0.007471 0.084558
vn -0.046756 0.032735 0.082111
vn -0.024712 0.027164 0.093013
vn -0.014645 0.050000 0.085355
vn 0.000000 0.025882 0.096593
vn 0.000000 0.050000 0.086603
vn -0.050000 0.000000 0.086603
vn -0.033095 0.002476 0.094332
vn -0.025882 0.000000 0.096593
vn -0.001704 0.018301 0.098296
vn 0.000000 0.000000 0.100000
vn -0.003579 0.069429 0.071881
vn 0.000000 0.070711 0.070711
vn 0.000000 0.086603 0.050000
vn -0.012035 0.089121 0.043733
vn -0.025624 0.075000 0.060979
vn -0.037466 0.055768 0.074069
vn -0.066334 0.034635 0.066334
vn -0.082111 0.032735 0.046756
vn -0.057735 0.057735 0.057735
vn -0.074069 0.055768 0.037466
vn -0.045202 0.076900 0.045202
vn 0.096593 0.000000 0.025882
vn 0.100000 0.000000 0.000000
vn 0.098296 0.018301 0.001704
vn 0.096593 0.025882 0.000000
vn 0.093013 0.027164 0.024712
vn 0.085355 0.050000 0.014645
vn 0.082111 0.032735 0.046756
vn 0.074069 0.055768 0.037466
vn 0.066334 0.034635 0.066334
vn 0.057735 0.057735 0.057735
vn 0.046756 0.032735 0.082111
vn 0.037466 0.055768 0.074069
vn 0.024712 0.027164 0.093013
vn 0.014645 0.050000 0.085355
vn 0.000000 0.025882 0.096593
vn 0.000000 0.050000 0.086603
vn 0.003579 0.069429 0.071881
vn 0.000000 0.070711 0.070711
vn 0.025624 0.075000 0.060979
vn 0.000000 0.086603 0.050000
vn 0.012035 0.089121 0.043733
vn 0.000000 0.096593 0.025882
vn 0.029588 0.090825 0.029588
vn 0.011957 0.098560 0.011957
vn 0.025882 0.096593 0.000000
vn 0.000000 0.100000 0.000000
vn 0.086603 0.050000 0.000000
vn 0.071881 0.069429 0.003579
vn 0.060979 0.075000 0.025624
vn 0.045202 0.076900 0.045202
vn 0.070711 0.070711 0.000000
vn 0.050000 0.086603 0.000000
vn 0.043733 0.089121 0.012035
vn 0.001704 0.018301 0.098296
vn 0.000000 0.000000 0.100000
vn 0.025882 0.000000 0.096593
vn 0.050000 0.000000 0.086603
vn 0.033095 0.002476 0.094332
vn 0.052859 0.007471 0.084558
vn 0.070711 0.000000 0.070711
vn 0.070412 0.009175 0.070412
vn 0.084558 0.007471 0.052859
vn 0.086603 0.000000 0.050000
vn 0.094332 0.002476 0.033095
vn 0.100000 0.000000 0.000000
vn 0.096593 0.025882 0.000000
vn 0.086603 0.050000 0.000000
vn 0.070711 0.070711 0.000000
vn 0.050000 0.086603 0.000000
vn 0.025882 0.096593 0.000000
vn -0.000000 0.100000 -0.000000
vn 0.100000 0.000000 0.000000
vn 0.100000 0.000000 0.000000
vn 0.096593 0.000000 0.025882
vn 0.086603 0.000000 0.050000
vn 0.070711 0.000000 0.070711
vn 0.050000 0.000000 0.086603
vn 0.025882 0.000000 0.096593
vn 0.000000 0.000000 0.100000
vn 0.025882 -0.096593 0.000000
vn 0.025882 -0.096593 0.000000
vn 0.050000 -0.086603 0.000000
vn 0.050000 -0.086603 0.000000
vn 0.070711 -0.070711 0.000000
vn 0.070711 -0.070711 0.000000
vn 0.086603 -0.050000 0.000000
vn 0.086603 -0.050000 0.000000
vn 0.096593 -0.025882 0.000000
vn 0.096593 -0.025882 0.000000
vn 0.000000 -0.096593 0.025882
vn 0.011957 -0.098560 0.011957
vn 0.029588 -0.090825 0.029588
vn 0.043733 -0.089121 0.012035
vn 0.060979 -0.075000 0.025624
vn 0.071881 -0.069429 0.003579
vn 0.085355 -0.050000 0.014645
vn 0.093013 -0.027164 0.024712
vn 0.098296 -0.018301 0.001704
vn 0.094332 -0.002476 0.033095
vn 0.084558 -0.007471 0.052859
vn 0.070412 -0.009175 0.070412
vn 0.052859 -0.007471 0.084558
vn 0.046756 -0.032735 0.082111
vn 0.024712 -0.027164 0.093013
vn 0.014645 -0.050000 0.085355
vn 0.000000 -0.025882 0.096593
vn 0.000000 -0.050000 0.086603
vn 0.033095 -0.002476 0.094332
vn 0.001704 -0.018301 0.098296
vn 0.003579 -0.069429 0.071881
vn 0.000000 -0.070711 0.070711
vn 0.000000 -0.086603 0.050000
vn 0.012035 -0.089121 0.043733
vn 0.025624 -0.075000 0.060979
vn 0.037466 -0.055768 0.074069
vn 0.066334 -0.034635 0.066334
vn 0.082111 -0.032735 0.046756
vn 0.057735 -0.057735 0.057735
vn 0.074069 -0.055768 0.037466
vn 0.045202 -0.076900 0.045202
vn 0.000000 -0.070711 -0.070711
vn 0.000000 -0.080145 -0.059806
vn 0.000000 -0.070711 -0.070711
vn 0.000000 -0.080145 -0.059806
vn 0.000000 -0.088111 -0.047292
vn 0.000000 -0.088111 -0.047292
vn 0.000000 -0.094186 -0.033601
vn 0.000000 -0.094186 -0.033601
vn 0.000000 -0.098135 -0.019224
vn 0.000000 -0.098135 -0.019223
vn 0.000000 -0.099888 -0.004738
vn 0.000000 -0.099888 -0.004737
vn 0.000000 -0.099543 0.009554
vn 0.000000 -0.099542 0.009555
vn 0.000000 -0.097059 0.024073
vn 0.000000 -0.097059 0.024074
vn 0.000000 -0.092383 0.038279
vn 0.000000 -0.092383 0.038281
vn 0.000000 -0.085641 0.051629
vn 0.000000 -0.085640 0.051631
vn 0.000000 -0.077129 0.063648
vn 0.000000 -0.077128 0.063650
vn 0.000000 -0.067266 0.073995
vn 0.000000 -0.067265 0.073996
vn 0.000000 -0.055784 0.082995
vn 0.000000 -0.055782 0.082996
vn 0.000000 -0.042827 0.090365
vn 0.000000 -0.042825 0.090366
vn 0.000000 -0.028853 0.095747
vn 0.000000 -0.028852 0.095747
vn 0.000000 -0.014377 0.098961
vn 0.000000 -0.014376 0.098961
vn 0.000000 0.000000 0.100000
vn 0.000000 0.000000 0.100000
vn 0.000000 -0.070711 -0.070711
vn 0.000000 -0.070711 -0.070711
vn 0.000000 -0.070711 -0.070711
vn 0.061237 0.035355 -0.070711
vn 0.069408 0.040073 -0.059806
vn 0.061237 0.035355 -0.070711
vn 0.069408 0.040073 -0.059806
vn 0.076306 0.044055 -0.047292
vn 0.076306 0.044055 -0.047292
vn 0.081567 0.047093 -0.033601
vn 0.081567 0.047093 -0.033601
vn 0.084987 0.049067 -0.019224
vn 0.084987 0.049067 -0.019223
vn 0.086505 0.049944 -0.004738
vn 0.086505 0.049944 -0.004737
vn 0.086206 0.049771 0.009554
vn 0.086206 0.049771 0.009555
vn 0.084056 0.048530 0.024073
vn 0.084055 0.048529 0.024074
vn 0.080006 0.046192 0.038279
vn 0.080006 0.046191 0.038281
vn 0.074167 0.042821 0.051629
vn 0.074167 0.042820 0.051631
vn 0.066796 0.038564 0.063648
vn 0.066795 0.038564 0.063650
vn 0.058254 0.033633 0.073995
vn 0.058253 0.033632 0.073996
vn 0.048310 0.027892 0.082995
vn 0.048309 0.027891 0.082996
vn 0.037089 0.021413 0.090365
vn 0.037088 0.021413 0.090366
vn 0.024988 0.014427 0.095747
vn 0.024987 0.014426 0.095747
vn 0.012450 0.007188 0.098961
vn 0.012450 0.007188 0.098961
vn -0.000000 -0.000000 0.100000
vn -0.000000 -0.000000 0.100000
vn 0.061237 0.035355 -0.070711
vn 0.061237 0.035355 -0.070711
vn 0.061237 0.035355 -0.070711
vn -0.061237 0.035355 -0.070711
vn -0.069408 0.040073 -0.059806
vn -0.061237 0.035355 -0.070711
vn -0.069408 0.040073 -0.059806
vn -0.076306 0.044055 -0.047292
vn -0.076306 0.044055 -0.047292
vn -0.081567 0.047093 -0.033601
vn -0.081567 0.047093 -0.033601
vn -0.084987 0.049067 -0.019224
vn -0.084987 0.049067 -0.019223
vn -0.086505 0.049944 -0.004738
vn -0.086505 0.049944 -0.004737
vn -0.086206 0.049771 0.009554
vn -0.086206 0.049771 0.009555
vn -0.084056 0.048530 0.024073
vn -0.084055 0.048529 0.024074
vn -0.080006 0.046192 0.038279
vn -0.080006 0.046191 0.038281
vn -0.074167 0.042821 0.051629
vn -0.074167 0.042820 0.051631
vn -0.066796 0.038564 0.063648
vn -0.066795 0.038564 0.063650
vn -0.058254 0.033633 0.073995
vn -0.058253 0.033632 0.073996
vn -0.048310 0.027892 0.082995
vn -0.048309 0.027891 0.082996
vn -0.037089 0.021413 0.090365
vn -0.037088 0.021413 0.090366
vn -0.024988 0.014427 0.095747
vn -0.024987 0.014426 0.095747
vn -0.012450 0.007188 0.098961
vn -0.012450 0.007188 0.098961
vn -0.000000 0.000000 0.100000
vn -0.000000 0.000000 0.100000
vn -0.061237 0.035355 -0.070711
vn -0.061237 0.035355 -0.070711
vn -0.061237 0.035355 -0.070711
vn -0.061237 0.035355 -0.070711
vn -0.061237 0.035355 -0.070711
vn 0.000000 0.000000 0.100000
vn 0.000000 0.000000 0.100000
vn 0.000000 0.000000 0.100000
vn 0.000000 0.000000 0.100000
vn 0.000000 0.000000 0.100000
vn 0.000000 0.000000 0.100000
vn 0.000000 0.000000 0.100000
vn 0.000000 0.000000 0.100000
vn 0.000000 0.000000 0.100000
vn 0.000000 0.000000 0.100000
vn 0.000000 0.000000 0.100000
vn 0.000000 0.000000 0.100000
vn 0.000000 0.000000 0.100000
vn 0.000000 0.000000 0.100000
vn 0.000000 0.000000 0.100000
vn 0.000000 0.000000 0.100000
vn 0.000000 0.000000 0.100000
vn 0.000000 0.000000 0.100000
vn 0.000000 0.000000 0.100000
vn 0.000000 0.000000 0.100000
vn 0.000000 0.000000 0.100000
vn 0.000000 0.000000 0.100000
vn 0.000000 0.000000 0.100000
vn 0.000000 0.000000 0.100000
vn 0.000000 0.000000 0.100000
vn 0.000000 0.000000 0.100000
vn 0.000000 0.000000 0.100000
vn 0.000000 0.000000 0.100000
vn 0.000000 0.000000 0.100000
vn 0.000000 0.000000 0.100000
vn 0.000000 0.000000 0.100000
vn 0.000000 0.000000 0.100000
vn 0.000000 0.000000 0.100000
vn 0.000000 0.000000 0.100000
vn 0.000000 0.000000 0.100000
vn 0.000000 0.000000 0.100000
vn 0.000000 0.000000 0.100000
vn 0.000000 0.000000 0.100000
vn 0.000000 0.000000 0.100000
vn 0.000000 0.000000 0.100000
vn 0.000000 0.000000 0.100000
vn 0.096593 -0.025882 0.000000
vn 0.096593 -0.025882 0.000000
vn 0.100000 0.000000 0.000000
vn 0.100000 0.000000 0.000000
vn 0.096593 0.025882 0.000000
vn 0.096593 0.025882 0.000000
vn 0.086603 0.050000 0.000000
vn 0.086603 0.050000 0.000000
vn 0.070711 0.070711 0.000000
vn 0.070711 0.070711 0.000000
vn 0.050000 0.086603 0.000000
vn 0.050000 0.086603 0.000000
vn 0.025882 0.096593 0.000000
vn 0.025882 0.096593 0.000000
vn 0.000000 0.100000 0.000000
vn 0.000000 0.100000 0.000000
vn -0.025882 0.096593 0.000000
vn -0.025882 0.096593 0.000000
vn -0.050000 0.086603 0.000000
vn -0.050000 0.086603 0.000000
vn -0.070711 0.070711 0.000000
vn -0.070711 0.070711 0.000000
vn -0.086603 0.050000 0.000000
vn -0.086603 0.050000 0.000000
vn -0.096593 0.025882 0.000000
vn -0.096593 0.025882 0.000000
vn -0.100000 0.000000 0.000000
vn -0.100000 0.000000 0.000000
vn -0.096593 -0.025882 0.000000
vn -0.096593 -0.025882 0.000000
vn -0.086603 -0.050000 0.000000
vn -0.086603 -0.050000 0.000000
vn -0.070711 -0.070711 0.000000
vn -0.070711 -0.070711 0.000000
vn -0.050000 -0.086603 0.000000
vn -0.050000 -0.086603 0.000000
vn -0.025882 -0.096593 0.000000
vn -0.025882 -0.096593 0.000000
vn 0.000000 -0.100000 0.000000
vn 0.000000 -0.100000 0.000000
vn 0.025882 -0.096593 0.000000
vn 0.025882 -0.096593 0.000000
vn 0.050000 -0.086603 0.000000
vn 0.050000 -0.086603 0.000000
vn 0.070711 -0.070711 0.000000
vn 0.070711 -0.070711 0.000000
vn 0.086603 -0.050000 0.000000
vn 0.086603 -0.050000 0.000000
vn 0.000000 0.000000 -0.100000
vn 0.000000 0.000000 -0.100000
vn 0.000000 0.000000 -0.100000
vn 0.000000 0.000000 -0.100000
vn 0.000000 0.000000 -0.100000
vn 0.000000 0.000000 -0.100000
vn 0.000000 0.000000 -0.100000
vn 0.000000 0.000000 -0.100000
vn 0.000000 0.000000 -0.100000
vn 0.000000 0.000000 -0.100000
vn 0.000000 0.000000 -0.100000
vn 0.000000 0.000000 -0.100000
vn 0.000000 0.000000 -0.100000
vn 0.000000 0.000000 -0.100000
vn 0.000000 0.000000 -0.100000
vn 0.000000 0.000000 -0.100000
vn 0.000000 0.000000 -0.100000
vn 0.000000 0.000000 -0.100000
vn 0.000000 0.000000 -0.100000
vn 0.000000 0.000000 -0.100000
vn 0.000000 0.000000 -0.100000
vn 0.000000 0.000000 -0.100000
vn 0.000000 0.000000 -0.100000
vn 0.000000 0.000000 -0.100000
vn 0.096593 -0.025882 0.000000
vn 0.096593 -0.025882 0.000000
vn 0.100000 0.000000 0.000000
vn 0.100000 0.000000 0.000000
vn 0.096593 0.025882 0.000000
vn 0.096593 0.025882 0.000000
vn 0.086603 0.050000 0.000000
vn 0.086603 0.050000 0.000000
vn 0.070711 0.070711 0.000000
vn 0.070711 0.070711 0.000000
vn 0.050000 0.086603 0.000000
vn 0.050000 0.086603 0.000000
vn 0.025882 0.096593 0.000000
vn 0.025882 0.096593 0.000000
vn 0.000000 0.100000 0.000000
vn 0.000000 0.100000 0.000000
vn -0.025882 0.096593 0.000000
vn -0.025882 0.096593 0.000000
vn -0.050000 0.086603 0.000000
vn -0.050000 0.086603 0.000000
vn -0.070711 0.070711 0.000000
vn -0.070711 0.070711 0.000000
vn -0.086603 0.050000 0.000000
vn -0.086603 0.050000 0.000000
vn -0.096593 0.025882 0.000000
vn -0.096593 0.025882 0.000000
vn -0.100000 0.000000 0.000000
vn -0.100000 0.000000 0.000000
vn -0.096593 -0.025882 0.000000
vn -0.096593 -0.025882 0.000000
vn -0.086603 -0.050000 0.000000
vn -0.086603 -0.050000 0.000000
vn -0.070711 -0.070711 0.000000
vn -0.070711 -0.070711 0.000000
vn -0.050000 -0.086603 0.000000
vn -0.050000 -0.086603 0.000000
vn -0.025882 -0.096593 0.000000
vn -0.025882 -0.096593 0.000000
vn 0.000000 -0.100000 0.000000
vn 0.000000 -0.100000 0.000000
vn 0.025882 -0.096593 0.000000
vn 0.025882 -0.096593 0.000000
vn 0.050000 -0.086603 0.000000
vn 0.050000 -0.086603 0.000000
vn 0.070711 -0.070711 0.000000
vn 0.070711 -0.070711 0.000000
vn 0.086603 -0.050000 0.000000
vn 0.086603 -0.050000 0.000000
vn 0.000000 0.000000 -0.100000
vn 0.000000 0.000000 -0.100000
vn 0.000000 0.000000 -0.100000
vn 0.000000 0.000000 -0.100000
vn 0.000000 0.000000 -0.100000
vn 0.000000 0.000000 -0.100000
vn 0.000000 0.000000 -0.100000
vn 0.000000 0.000000 -0.100000
vn 0.000000 0.000000 -0.100000
vn 0.000000 0.000000 -0.100000
vn 0.000000 0.000000 -0.100000
vn 0.000000 0.000000 -0.100000
vn 0.000000 0.000000 -0.100000
vn 0.000000 0.000000 -0.100000
vn 0.000000 0.000000 -0.100000
vn 0.000000 0.000000 -0.100000
vn 0.000000 0.000000 -0.100000
vn 0.000000 0.000000 -0.100000
vn 0.000000 0.000000 -0.100000
vn 0.000000 0.000000 -0.100000
vn 0.000000 0.000000 -0.100000
vn 0.000000 0.000000 -0.100000
vn 0.000000 0.000000 -0.100000
vn 0.000000 0.000000 -0.100000
vn 0.096593 -0.025882 0.000000
vn 0.096593 -0.025882 0.000000
vn 0.100000 0.000000 0.000000
vn 0.100000 0.000000 0.000000
vn 0.096593 0.025882 0.000000
vn 0.096593 0.025882 0.000000
vn 0.086603 0.050000 0.000000
vn 0.086603 0.050000 0.000000
vn 0.070711 0.070711 0.000000
vn 0.070711 0.070711 0.000000
vn 0.050000 0.086603 0.000000
vn 0.050000 0.086603 0.000000
vn 0.025882 0.096593 0.000000
vn 0.025882 0.096593 0.000000
vn 0.000000 0.100000 0.000000
vn 0.000000 0.100000 0.000000
vn -0.025882 0.096593 0.000000
vn -0.025882 0.096593 0.000000
vn -0.050000 0.086603 0.000000
vn -0.050000 0.086603 0.000000
vn -0.070711 0.070711 0.000000
vn -0.070711 0.070711 0.000000
vn -0.086603 0.050000 0.000000
vn -0.086603 0.050000 0.000000
vn -0.096593 0.025882 0.000000
vn -0.096593 0.025882 0.000000
vn -0.100000 0.000000 0.000000
vn -0.100000 0.000000 0.000000
vn -0.096593 -0.025882 0.000000
vn -0.096593 -0.025882 0.000000
vn -0.086603 -0.050000 0.000000
vn -0.086603 -0.050000 0.000000
vn -0.070711 -0.070711 0.000000
vn -0.070711 -0.070711 0.000000
vn -0.050000 -0.086603 0.000000
vn -0.050000 -0.086603 0.000000
vn -0.025882 -0.096593 0.000000
vn -0.025882 -0.096593 0.000000
vn 0.000000 -0.100000 0.000000
vn 0.000000 -0.100000 0.000000
vn 0.025882 -0.096593 0.000000
vn 0.025882 -0.096593 0.000000
vn 0.050000 -0.086603 0.000000
vn 0.050000 -0.086603 0.000000
vn 0.070711 -0.070711 0.000000
vn 0.070711 -0.070711 0.000000
vn 0.086603 -0.050000 0.000000
vn 0.086603 -0.050000 0.000000
vn 0.000000 0.000000 -0.100000
vn 0.000000 0.000000 -0.100000
vn 0.000000 0.000000 -0.100000
vn 0.000000 0.000000 -0.100000
vn 0.000000 0.000000 -0.100000
vn 0.000000 0.000000 -0.100000
vn 0.000000 0.000000 -0.100000
vn 0.000000 0.000000 -0.100000
vn 0.000000 0.000000 -0.100000
vn 0.000000 0.000000 -0.100000
vn 0.000000 0.000000 -0.100000
vn 0.000000 0.000000 -0.100000
vn 0.000000 0.000000 -0.100000
vn 0.000000 0.000000 -0.100000
vn 0.000000 0.000000 -0.100000
vn 0.000000 0.000000 -0.100000
vn 0.000000 0.000000 -0.100000
vn 0.000000 0.000000 -0.100000
vn 0.000000 0.000000 -0.100000
vn 0.000000 0.000000 -0.100000
vn 0.000000 0.000000 -0.100000
vn 0.000000 0.000000 -0.100000
vn 0.000000 0.000000 -0.100000
vn 0.000000 0.000000 -0.100000
vn 0.096593 -0.025882 0.000000
vn 0.096593 -0.025882 0.000000
vn 0.100000 0.000000 0.000000
vn 0.100000 0.000000 0.000000
vn 0.096593 0.025882 0.000000
vn 0.096593 0.025882 0.000000
vn 0.086603 0.050000 0.000000
vn 0.086603 0.050000 0.000000
vn 0.070711 0.070711 0.000000
vn 0.070711 0.070711 0.000000
vn 0.050000 0.086603 0.000000
vn 0.050000 0.086603 0.000000
vn 0.025882 0.096593 0.000000
vn 0.025882 0.096593 0.000000
vn 0.000000 0.100000 0.000000
vn 0.000000 0.100000 0.000000
vn -0.025882 0.096593 0.000000
vn -0.025882 0.096593 0.000000
vn -0.050000 0.086603 0.000000
vn -0.050000 0.086603 0.000000
vn -0.070711 0.070711 0.000000
vn -0.070711 0.070711 0.000000
vn -0.086603 0.050000 0.000000
vn -0.086603 0.050000 0.000000
vn -0.096593 0.025882 0.000000
vn -0.096593 0.025882 0.000000
vn -0.100000 0.000000 0.000000
vn -0.100000 0.000000 0.000000
vn -0.096593 -0.025882 0.000000
vn -0.096593 -0.025882 0.000000
vn -0.086603 -0.050000 0.000000
vn -0.086603 -0.050000 0.000000
vn -0.070711 -0.070711 0.000000
vn -0.070711 -0.070711 0.000000
vn -0.050000 -0.086603 0.000000
vn -0.050000 -0.086603 0.000000
vn -0.025882 -0.096593 0.000000
vn -0.025882 -0.096593 0.000000
vn 0.000000 -0.100000 0.000000
vn 0.000000 -0.100000 0.000000
vn 0.025882 -0.096593 0.000000
vn 0.025882 -0.096593 0.000000
vn 0.050000 -0.086603 0.000000
vn 0.050000 -0.086603 0.000000
vn 0.070711 -0.070711 0.000000
vn 0.070711 -0.070711 0.000000
vn 0.086603 -0.050000 0.000000
vn 0.086603 -0.050000 0.000000
vn 0.000000 0.000000 -0.100000
vn 0.000000 0.000000 -0.100000
vn 0.000000 0.000000 -0.100000
vn 0.000000 0.000000 -0.100000
vn 0.000000 0.000000 -0.100000
vn 0.000000 0.000000 -0.100000
vn 0.000000 0.000000 -0.100000
vn 0.000000 0.000000 -0.100000
vn 0.000000 0.000000 -0.100000
vn 0.000000 0.000000 -0.100000
vn 0.000000 0.000000 -0.100000
vn 0.000000 0.000000 -0.100000
vn 0.000000 0.000000 -0.100000
vn 0.000000 0.000000 -0.100000
vn 0.000000 0.000000 -0.100000
vn 0.000000 0.000000 -0.100000
vn 0.000000 0.000000 -0.100000
vn 0.000000 0.000000 -0.100000
vn 0.000000 0.000000 -0.100000
vn 0.000000 0.000000 -0.100000
vn 0.000000 0.000000 -0.100000
vn 0.000000 0.000000 -0.100000
vn 0.000000 0.000000 -0.100000
vn 0.000000 0.000000 -0.100000
vn 0.025882 0.096593 0.000000
vn 0.025882 0.096593 0.000000
vn 0.000000 0.100000 0.000000
vn 0.000000 0.100000 0.000000
vn -0.025882 0.096593 -0.000000
vn -0.025882 0.096593 -0.000000
vn -0.050000 0.086603 -0.000000
vn -0.050000 0.086603 -0.000000
vn -0.070711 0.070711 -0.000000
vn -0.070711 0.070711 -0.000000
vn -0.086603 0.050000 -0.000000
vn -0.086603 0.050000 -0.000000
vn -0.096593 0.025882 -0.000000
vn -0.096593 0.025882 -0.000000
vn -0.100000 0.000000 -0.000000
vn -0.100000 0.000000 -0.000000
vn -0.096593 -0.025882 0.000000
vn -0.096593 -0.025882 0.000000
vn -0.086603 -0.050000 0.000000
vn -0.086603 -0.050000 0.000000
vn -0.070711 -0.070711 0.000000
vn -0.070711 -0.070711 0.000000
vn -0.050000 -0.086603 0.000000
vn -0.050000 -0.086603 0.000000
vn -0.025882 -0.096593 0.000000
vn -0.025882 -0.096593 0.000000
vn -0.000000 -0.100000 0.000000
vn -0.000000 -0.100000 0.000000
vn 0.025882 -0.096593 0.000000
vn 0.025882 -0.096593 0.000000
vn 0.050000 -0.086603 0.000000
vn 0.050000 -0.086603 0.000000
vn 0.070711 -0.070711 0.000000
vn 0.070711 -0.070711 0.000000
vn 0.086603 -0.050000 0.000000
vn 0.086603 -0.050000 0.000000
vn 0.096593 -0.025882 0.000000
vn 0.096593 -0.025882 0.000000
vn 0.100000 0.000000 0.000000
vn 0.100000 0.000000 0.000000
vn 0.096593 0.025882 0.000000
vn 0.096593 0.025882 0.000000
vn 0.086603 0.050000 0.000000
vn 0.086603 0.050000 0.000000
vn 0.070711 0.070711 0.000000
vn 0.070711 0.070711 0.000000
vn 0.050000 0.086603 0.000000
vn 0.050000 0.086603 0.000000
vn 0.000000 0.000000 -0.100000
vn 0.000000 0.000000 -0.100000
vn 0.000000 0.000000 -0.100000
vn 0.000000 0.000000 -0.100000
vn 0.000000 0.000000 -0.100000
vn 0.000000 0.000000 -0.100000
vn 0.000000 0.000000 -0.100000
vn 0.000000 0.000000 -0.100000
vn 0.000000 0.000000 -0.100000
vn 0.000000 0.000000 -0.100000
vn 0.000000 0.000000 -0.100000
vn 0.000000 0.000000 -0.100000
vn 0.000000 0.000000 -0.100000
vn 0.000000 0.000000 -0.100000
vn 0.000000 0.000000 -0.100000
vn 0.000000 0.000000 -0.100000
vn 0.000000 0.000000 -0.100000
vn 0.000000 0.000000 -0.100000
vn 0.000000 0.000000 -0.100000
vn 0.000000 0.000000 -0.100000
vn 0.000000 0.000000 -0.100000
vn 0.000000 0.000000 -0.100000
vn 0.000000 0.000000 -0.100000
vn 0.000000 0.000000 -0.100000
vn 0.000000 0.000000 -0.100000
vn 0.000000 0.000000 -0.100000
vn 0.000000 0.000000 -0.100000
vn 0.000000 0.000000 -0.100000
vn 0.000000 0.000000 -0.100000
vn 0.000000 0.000000 -0.100000
vn 0.000000 0.000000 -0.100000
vn 0.000000 0.000000 -0.100000
vn 0.000000 0.000000 -0.100000
vn 0.000000 0.000000 -0.100000
vn 0.000000 0.000000 -0.100000
vn 0.000000 0.000000 -0.100000
vn 0.000000 0.000000 -0.100000
vn 0.000000 0.000000 -0.100000
vn 0.000000 0.000000 -0.100000
vn 0.000000 0.000000 -0.100000
vn 0.000000 0.000000 -0.100000
vn 0.000000 0.000000 -0.100000
vn 0.000000 0.000000 -0.100000
vn 0.000000 0.000000 -0.100000
vn 0.000000 0.000000 -0.100000
vn 0.000000 0.000000 -0.100000
vn 0.000000 0.000000 -0.100000
vn 0.000000 0.000000 -0.100000
vn 0.025882 0.096593 0.000000
vn 0.025882 0.096593 0.000000
vn 0.000000 0.100000 0.000000
vn 0.000000 0.100000 0.000000
vn -0.025882 0.096593 -0.000000
vn -0.025882 0.096593 -0.000000
vn -0.050000 0.086603 -0.000000
vn -0.050000 0.086603 -0.000000
vn -0.070711 0.070711 -0.000000
vn -0.070711 0.070711 -0.000000
vn -0.086603 0.050000 -0.000000
vn -0.086603 0.050000 -0.000000
vn -0.096593 0.025882 -0.000000
vn -0.096593 0.025882 -0.000000
vn -0.100000 0.000000 -0.000000
vn -0.100000 0.000000 -0.000000
vn -0.096593 -0.025882 0.000000
vn -0.096593 -0.025882 0.000000
vn -0.086603 -0.050000 0.000000
vn -0.086603 -0.050000 0.000000
vn -0.070711 -0.070711 0.000000
vn -0.070711 -0.070711 0.000000
vn -0.050000 -0.086603 0.000000
vn -0.050000 -0.086603 0.000000
vn -0.025882 -0.096593 0.000000
vn -0.025882 -0.096593 0.000000
vn -0.000000 -0.100000 0.000000
vn -0.000000 -0.100000 0.000000
vn 0.025882 -0.096593 0.000000
vn 0.025882 -0.096593 0.000000
vn 0.050000 -0.086603 0.000000
vn 0.050000 -0.086603 0.000000
vn 0.070711 -0.070711 0.000000
vn 0.070711 -0.070711 0.000000
vn 0.086603 -0.050000 0.000000
vn 0.086603 -0.050000 0.000000
vn 0.096593 -0.025882 0.000000
vn 0.096593 -0.025882 0.000000
vn 0.100000 0.000000 0.000000
vn 0.100000 0.000000 0.000000
vn 0.096593 0.025882 0.000000
vn 0.096593 0.025882 0.000000
vn 0.086603 0.050000 0.000000
vn 0.086603 0.050000 0.000000
vn 0.070711 0.070711 0.000000
vn 0.070711 0.070711 0.000000
vn 0.050000 0.086603 0.000000
vn 0.050000 0.086603 0.000000
vn 0.000000 0.000000 -0.100000
vn 0.000000 0.000000 -0.100000
vn 0.000000 0.000000 -0.100000
vn 0.000000 0.000000 -0.100000
vn 0.000000 0.000000 -0.100000
vn 0.000000 0.000000 -0.100000
vn 0.000000 0.000000 -0.100000
vn 0.000000 0.000000 -0.100000
vn 0.000000 0.000000 -0.100000
vn 0.000000 0.000000 -0.100000
vn 0.000000 0.000000 -0.100000
vn 0.000000 0.000000 -0.100000
vn 0.000000 0.000000 -0.100000
vn 0.000000 0.000000 -0.100000
vn 0.000000 0.000000 -0.100000
vn 0.000000 0.000000 -0.100000
vn 0.000000 0.000000 -0.100000
vn 0.000000 0.000000 -0.100000
vn 0.000000 0.000000 -0.100000
vn 0.000000 0.000000 -0.100000
vn 0.000000 0.000000 -0.100000
vn 0.000000 0.000000 -0.100000
vn 0.000000 0.000000 -0.100000
vn 0.000000 0.000000 -0.100000
vn 0.000000 0.000000 -0.100000
vn 0.000000 0.000000 -0.100000
vn 0.000000 0.000000 -0.100000
vn 0.000000 0.000000 -0.100000
vn 0.000000 0.000000 -0.100000
vn 0.000000 0.000000 -0.100000
vn 0.000000 0.000000 -0.100000
vn 0.000000 0.000000 -0.100000
vn 0.000000 0.000000 -0.100000
vn 0.000000 0.000000 -0.100000
vn 0.000000 0.000000 -0.100000
vn 0.000000 0.000000 -0.100000
vn 0.000000 0.000000 -0.100000
vn 0.000000 0.000000 -0.100000
vn 0.000000 0.000000 -0.100000
vn 0.000000 0.000000 -0.100000
vn 0.000000 0.000000 -0.100000
vn 0.000000 0.000000 -0.100000
vn 0.000000 0.000000 -0.100000
vn 0.000000 0.000000 -0.100000
vn 0.000000 0.000000 -0.100000
vn 0.000000 0.000000 -0.100000
vn 0.000000 0.000000 -0.100000
vn 0.000000 0.000000 -0.100000
vn 0.025882 0.096593 0.000000
vn 0.025882 0.096593 0.000000
vn 0.000000 0.100000 0.000000
vn 0.000000 0.100000 0.000000
vn -0.025882 0.096593 -0.000000
vn -0.025882 0.096593 -0.000000
vn -0.050000 0.086603 -0.000000
vn -0.050000 0.086603 -0.000000
vn -0.070711 0.070711 -0.000000
vn -0.070711 0.070711 -0.000000
vn -0.086603 0.050000 -0.000000
vn -0.086603 0.050000 -0.000000
vn -0.096593 0.025882 -0.000000
vn -0.096593 0.025882 -0.000000
vn -0.100000 0.000000 -0.000000
vn -0.100000 -0.000000 0.000000
vn -0.096593 -0.025882 0.000000
vn -0.096593 -0.025882 0.000000
vn -0.086603 -0.050000 0.000000
vn -0.086603 -0.050000 0.000000
vn -0.070711 -0.070711 0.000000
vn -0.070711 -0.070711 0.000000
vn -0.050000 -0.086603 0.000000
vn -0.050000 -0.086603 0.000000
vn -0.025882 -0.096593 0.000000
vn -0.025882 -0.096593 0.000000
vn -0.000000 -0.100000 0.000000
vn -0.000000 -0.100000 0.000000
vn 0.025882 -0.096593 0.000000
vn 0.025882 -0.096593 0.000000
vn 0.050000 -0.086603 0.000000
vn 0.050000 -0.086603 0.000000
vn 0.070711 -0.070711 0.000000
vn 0.070711 -0.070711 0.000000
vn 0.086603 -0.050000 0.000000
vn 0.086603 -0.050000 0.000000
vn 0.096593 -0.025882 0.000000
vn 0.096593 -0.025882 0.000000
vn 0.100000 -0.000000 0.000000
vn 0.100000 0.000000 0.000000
vn 0.096593 0.025882 0.000000
vn 0.096593 0.025882 0.000000
vn 0.086603 0.050000 0.000000
vn 0.086603 0.050000 0.000000
vn 0.070711 0.070711 0.000000
vn 0.070711 0.070711 0.000000
vn 0.050000 0.086603 0.000000
vn 0.050000 0.086603 0.000000
vn 0.000000 0.000000 -0.100000
vn 0.000000 0.000000 -0.100000
vn 0.000000 0.000000 -0.100000
vn 0.000000 0.000000 -0.100000
vn 0.000000 0.000000 -0.100000
vn 0.000000 0.000000 -0.100000
vn 0.000000 0.000000 -0.100000
vn 0.000000 0.000000 -0.100000
vn 0.000000 0.000000 -0.100000
vn 0.000000 0.000000 -0.100000
vn 0.000000 0.000000 -0.100000
vn 0.000000 0.000000 -0.100000
vn 0.000000 0.000000 -0.100000
vn 0.000000 0.000000 -0.100000
vn 0.000000 0.000000 -0.100000
vn 0.000000 0.000000 -0.100000
vn 0.000000 0.000000 -0.100000
vn 0.000000 0.000000 -0.100000
vn 0.000000 0.000000 -0.100000
vn 0.000000 0.000000 -0.100000
vn 0.000000 0.000000 -0.100000
vn 0.000000 0.000000 -0.100000
vn 0.000000 0.000000 -0.100000
vn 0.000000 0.000000 -0.100000
vn 0.000000 0.000000 -0.100000
vn 0.000000 0.000000 -0.100000
vn 0.000000 0.000000 -0.100000
vn 0.000000 0.000000 -0.100000
vn 0.000000 0.000000 -0.100000
vn 0.000000 0.000000 -0.100000
vn 0.000000 0.000000 -0.100000
vn 0.000000 0.000000 -0.100000
vn 0.000000 0.000000 -0.100000
vn 0.000000 0.000000 -0.100000
vn 0.000000 0.000000 -0.100000
vn 0.000000 0.000000 -0.100000
vn 0.000000 0.000000 -0.100000
vn 0.000000 0.000000 -0.100000
vn 0.000000 0.000000 -0.100000
vn 0.000000 0.000000 -0.100000
vn 0.000000 0.000000 -0.100000
vn 0.000000 0.000000 -0.100000
vn 0.000000 0.000000 -0.100000
vn 0.000000 0.000000 -0.100000
vn 0.000000 0.000000 -0.100000
vn 0.000000 0.000000 -0.100000
vn 0.000000 0.000000 -0.100000
vn 0.000000 0.000000 -0.100000
vn 0.025882 0.096593 0.000000
vn 0.025882 0.096593 0.000000
vn 0.000000 0.100000 0.000000
vn 0.000000 0.100000 0.000000
vn -0.025882 0.096593 -0.000000
vn -0.025882 0.096593 -0.000000
vn -0.050000 0.086603 -0.000000
vn -0.050000 0.086603 -0.000000
vn -0.070711 0.070711 -0.000000
vn -0.070711 0.070711 -0.000000
vn -0.086603 0.050000 -0.000000
vn -0.086603 0.050000 -0.000000
vn -0.096593 0.025882 -0.000000
vn -0.096593 0.025882 -0.000000
vn -0.100000 0.000000 -0.000000
vn -0.100000 -0.000000 0.000000
vn -0.096593 -0.025882 0.000000
vn -0.096593 -0.025882 0.000000
vn -0.086603 -0.050000 0.000000
vn -0.086603 -0.050000 0.000000
vn -0.070711 -0.070711 0.000000
vn -0.070711 -0.070711 0.000000
vn -0.050000 -0.086603 0.000000
vn -0.050000 -0.086603 0.000000
vn -0.025882 -0.096593 0.000000
vn -0.025882 -0.096593 0.000000
vn -0.000000 -0.100000 0.000000
vn -0.000000 -0.100000 0.000000
vn 0.025882 -0.096593 0.000000
vn 0.025882 -0.096593 0.000000
vn 0.050000 -0.086603 0.000000
vn 0.050000 -0.086603 0.000000
vn 0.070711 -0.070711 0.000000
vn 0.070711 -0.070711 0.000000
vn 0.086603 -0.050000 0.000000
vn 0.086603 -0.050000 0.000000
vn 0.096593 -0.025882 0.000000
vn 0.096593 -0.025882 0.000000
vn 0.100000 -0.000000 0.000000
vn 0.100000 0.000000 0.000000
vn 0.096593 0.025882 0.000000
vn 0.096593 0.025882 0.000000
vn 0.086603 0.050000 0.000000
vn 0.086603 0.050000 0.000000
vn 0.070711 0.070711 0.000000
vn 0.070711 0.070711 0.000000
vn 0.050000 0.086603 0.000000
vn 0.050000 0.086603 0.000000
vn 0.000000 0.000000 -0.100000
vn 0.000000 0.000000 -0.100000
vn 0.000000 0.000000 -0.100000
vn 0.000000 0.000000 -0.100000
vn 0.000000 0.000000 -0.100000
vn 0.000000 0.000000 -0.100000
vn 0.000000 0.000000 -0.100000
vn 0.000000 0.000000 -0.100000
vn 0.000000 0.000000 -0.100000
vn 0.000000 0.000000 -0.100000
vn 0.000000 0.000000 -0.100000
vn 0.000000 0.000000 -0.100000
vn 0.000000 0.000000 -0.100000
vn 0.000000 0.000000 -0.100000
vn 0.000000 0.000000 -0.100000
vn 0.000000 0.000000 -0.100000
vn 0.000000 0.000000 -0.100000
vn 0.000000 0.000000 -0.100000
vn 0.000000 0.000000 -0.100000
vn 0.000000 0.000000 -0.100000
vn 0.000000 0.000000 -0.100000
vn 0.000000 0.000000 -0.100000
vn 0.000000 0.000000 -0.100000
vn 0.000000 0.000000 -0.100000
vn 0.000000 0.000000 -0.100000
vn 0.000000 0.000000 -0.100000
vn 0.000000 0.000000 -0.100000
vn 0.000000 0.000000 -0.100000
vn 0.000000 0.000000 -0.100000
vn 0.000000 0.000000 -0.100000
vn 0.000000 0.000000 -0.100000
vn 0.000000 0.000000 -0.100000
vn 0.000000 0.000000 -0.100000
vn 0.000000 0.000000 -0.100000
vn 0.000000 0.000000 -0.100000
vn 0.000000 0.000000 -0.100000
vn 0.000000 0.000000 -0.100000
vn 0.000000 0.000000 -0.100000
vn 0.000000 0.000000 -0.100000
vn 0.000000 0.000000 -0.100000
vn 0.000000 0.000000 -0.100000
vn 0.000000 0.000000 -0.100000
vn 0.000000 0.000000 -0.100000
vn 0.000000 0.000000 -0.100000
vn 0.000000 0.000000 -0.100000
vn 0.000000 0.000000 -0.100000
vn 0.000000 0.000000 -0.100000
vn 0.000000 0.000000 -0.100000
vn -0.027564 -0.096126 0.000000
vn -0.027564 -0.096126 0.000000
vn -0.027564 -0.096126 0.000000
vn -0.027564 -0.096126 0.000000
vn 0.000000 0.000000 -0.100000
vn 0.000000 0.000000 -0.100000
vn 0.000000 0.000000 -0.100000
vn 0.000000 0.000000 -0.100000
vn 0.000000 0.000000 -0.100000
vn 0.000000 0.000000 -0.100000
vn 0.000000 0.000000 -0.100000
vn 0.000000 0.000000 -0.100000
vn -0.069466 0.071934 -0.000000
vn -0.069466 0.071934 -0.000000
vn -0.069466 0.071934 -0.000000
vn -0.069466 0.071934 -0.000000
vn 0.000000 0.000000 -0.100000
vn 0.000000 0.000000 -0.100000
vn 0.000000 0.000000 -0.100000
vn 0.000000 0.000000 -0.100000
vn 0.000000 0.000000 -0.100000
vn 0.000000 0.000000 -0.100000
vn 0.000000 0.000000 -0.100000
vn 0.000000 0.000000 -0.100000
vn 0.097030 0.024192 0.000000
vn 0.097030 0.024192 0.000000
vn 0.097030 0.024192 0.000000
vn 0.097030 0.024192 0.000000
vn 0.000000 0.000000 -0.100000
vn 0.000000 0.000000 -0.100000
vn 0.000000 0.000000 -0.100000
vn 0.000000 0.000000 -0.100000
vn 0.000000 0.000000 -0.100000
vn 0.000000 0.000000 -0.100000
vn 0.000000 0.000000 -0.100000
vn 0.000000 0.000000 -0.100000
vn -0.090631 0.042262 -0.000000
vn -0.096126 0.027564 -0.000000
vn -0.092762 0.037353 -0.000000
vn -0.096126 0.027564 -0.000000
vn -0.097631 0.021636 -0.000000
vn -0.097743 0.021126 -0.000000
vn -0.098929 0.014595 -0.000000
vn -0.099679 0.008000 -0.000000
vn -0.099858 0.005333 -0.000000
vn -0.085381 0.052058 -0.000000
vn -0.082904 0.055919 -0.000000
vn -0.075689 0.065355 -0.000000
vn -0.073135 0.068200 -0.000000
vn -0.063947 0.076882 -0.000000
vn -0.061566 0.078801 -0.000000
vn -0.050474 0.086327 -0.000000
vn -0.048481 0.087462 -0.000000
vn -0.035635 0.093435 -0.000000
vn -0.034202 0.093969 -0.000000
vn -0.019831 0.098014 -0.000000
vn -0.019081 0.098163 -0.000000
vn -0.003490 0.099939 -0.000000
vn -0.003490 0.099939 -0.000000
vn 0.081915 0.057358 0.000000
vn 0.071934 0.069466 0.000000
vn 0.078729 0.061658 0.000000
vn 0.071934 0.069466 0.000000
vn 0.067553 0.073733 0.000000
vn 0.067167 0.074085 0.000000
vn 0.062104 0.078378 0.000000
vn 0.056768 0.082325 0.000000
vn 0.054548 0.083813 0.000000
vn 0.087774 0.047913 0.000000
vn 0.089879 0.043837 0.000000
vn 0.094443 0.032871 0.000000
vn 0.095630 0.029237 0.000000
vn 0.098555 0.016939 0.000000
vn 0.099027 0.013917 0.000000
vn 0.099998 0.000548 0.000000
vn 0.099985 -0.001745 0.000000
vn 0.098735 -0.015857 0.000000
vn 0.098481 -0.017365 0.000000
vn 0.094798 -0.031833 0.000000
vn 0.094552 -0.032557 0.000000
vn 0.088295 -0.046947 0.000000
vn 0.088295 -0.046947 0.000000
vn 0.008716 -0.099619 0.000000
vn 0.024192 -0.097030 0.000000
vn 0.014032 -0.099011 0.000000
vn 0.024192 -0.097030 0.000000
vn 0.030078 -0.095369 0.000000
vn 0.030576 -0.095211 0.000000
vn 0.036825 -0.092973 0.000000
vn 0.042912 -0.090325 0.000000
vn 0.045310 -0.089146 0.000000
vn -0.002393 -0.099971 0.000000
vn -0.006976 -0.099756 0.000000
vn -0.018755 -0.098226 0.000000
vn -0.022495 -0.097437 0.000000
vn -0.034608 -0.093821 0.000000
vn -0.037461 -0.092718 0.000000
vn -0.049524 -0.086875 0.000000
vn -0.051504 -0.085717 0.000000
vn -0.063100 -0.077578 0.000000
vn -0.064279 -0.076604 0.000000
vn -0.074967 -0.066181 0.000000
vn -0.075471 -0.065606 0.000000
vn -0.084805 -0.052992 0.000000
vn -0.084805 -0.052992 0.000000
vn 0.084805 0.052992 0.000000
vn 0.084805 0.052992 0.000000
vn 0.091679 0.039937 0.000000
vn 0.091889 0.039451 0.000000
vn 0.096557 0.026013 0.000000
vn 0.096827 0.024990 0.000000
vn 0.099334 0.011522 0.000000
vn 0.099504 0.009944 0.000000
vn 0.099981 -0.001925 0.000000
vn 0.099982 -0.001892 0.000000
vn 0.099982 -0.001887 0.000000
vn 0.099982 -0.001911 0.000000
vn 0.099981 -0.001963 0.000000
vn 0.099979 -0.002044 0.000000
vn 0.099977 -0.002151 0.000000
vn 0.099974 -0.002276 0.000000
vn 0.099858 -0.005333 0.000000
vn 0.099980 -0.001987 0.000000
vn 0.099978 -0.002077 0.000000
vn 0.099976 -0.002191 0.000000
vn 0.099973 -0.002322 0.000000
vn 0.099969 -0.002475 0.000000
vn 0.099965 -0.002648 0.000000
vn 0.099960 -0.002834 0.000000
vn 0.099954 -0.003027 0.000000
vn 0.099948 -0.003219 0.000000
vn -0.052992 0.084805 -0.000000
vn -0.052992 0.084805 -0.000000
vn -0.052992 0.084805 -0.000000
vn -0.052992 0.084805 -0.000000
vn -0.052992 0.084805 -0.000000
vn -0.088295 0.046947 0.000000
vn -0.088295 0.046947 0.000000
vn -0.080426 0.059428 0.000000
vn -0.080110 0.059852 0.000000
vn -0.070806 0.070615 0.000000
vn -0.070055 0.071360 0.000000
vn -0.059646 0.080265 0.000000
vn -0.058364 0.081201 0.000000
vn -0.048324 0.087549 0.000000
vn -0.048353 0.087533 0.000000
vn -0.048357 0.087531 0.000000
vn -0.048336 0.087542 0.000000
vn -0.048290 0.087567 0.000000
vn -0.048219 0.087607 0.000000
vn -0.048126 0.087658 0.000000
vn -0.048016 0.087718 0.000000
vn -0.045310 0.089146 0.000000
vn -0.048269 0.087579 0.000000
vn -0.048190 0.087623 0.000000
vn -0.048091 0.087677 0.000000
vn -0.047976 0.087740 0.000000
vn -0.047841 0.087814 0.000000
vn -0.047689 0.087896 0.000000
vn -0.047525 0.087985 0.000000
vn -0.047355 0.088077 0.000000
vn -0.047186 0.088167 0.000000
vn -0.046947 -0.088295 0.000000
vn -0.046947 -0.088295 0.000000
vn -0.046947 -0.088295 0.000000
vn -0.046947 -0.088295 0.000000
vn -0.046947 -0.088295 0.000000
vn 0.003490 -0.099939 0.000000
vn 0.003490 -0.099939 0.000000
vn -0.011253 -0.099365 0.000000
vn -0.011779 -0.099304 0.000000
vn -0.025751 -0.096628 0.000000
vn -0.026772 -0.096350 0.000000
vn -0.039688 -0.091787 0.000000
vn -0.041140 -0.091145 0.000000
vn -0.051658 -0.085624 0.000000
vn -0.051630 -0.085641 0.000000
vn -0.051625 -0.085644 0.000000
vn -0.051646 -0.085631 0.000000
vn -0.051691 -0.085604 0.000000
vn -0.051760 -0.085562 0.000000
vn -0.051851 -0.085507 0.000000
vn -0.051958 -0.085442 0.000000
vn -0.054548 -0.083813 0.000000
vn -0.051711 -0.085592 0.000000
vn -0.051788 -0.085545 0.000000
vn -0.051885 -0.085486 0.000000
vn -0.051998 -0.085418 0.000000
vn -0.052128 -0.085338 0.000000
vn -0.052276 -0.085248 0.000000
vn -0.052434 -0.085151 0.000000
vn -0.052599 -0.085049 0.000000
vn -0.052762 -0.084948 0.000000
vn 0.099939 0.003490 0.000000
vn 0.099939 0.003490 0.000000
vn 0.099939 0.003490 0.000000
vn 0.099939 0.003490 0.000000
vn 0.099939 0.003490 0.000000
vn -0.052783 -0.084935 0.000000
vn -0.052097 -0.085357 0.000000
vn -0.052957 -0.084827 0.000000
vn -0.057239 -0.081998 0.000000
vn -0.066307 -0.074856 0.000000
vn -0.062404 -0.078140 0.000000
vn -0.067309 -0.073956 0.000000
vn -0.052607 -0.085044 0.000000
vn -0.052437 -0.085149 0.000000
vn -0.052279 -0.085246 0.000000
vn -0.052139 -0.085332 0.000000
vn -0.052019 -0.085405 0.000000
vn -0.051982 -0.085427 0.000000
vn -0.051915 -0.085468 0.000000
vn -0.051885 -0.085487 0.000000
vn -0.051833 -0.085518 0.000000
vn -0.051811 -0.085532 0.000000
vn -0.051776 -0.085553 0.000000
vn -0.051763 -0.085561 0.000000
vn -0.051745 -0.085571 0.000000
vn -0.051741 -0.085574 0.000000
vn -0.071934 -0.069466 0.000000
vn -0.077816 -0.062806 0.000000
vn -0.071934 -0.069466 0.000000
vn -0.083182 -0.055505 0.000000
vn -0.087165 -0.049013 0.000000
vn -0.091756 -0.039761 0.000000
vn -0.094093 -0.033859 0.000000
vn -0.097381 -0.022738 0.000000
vn -0.098409 -0.017765 0.000000
vn -0.099876 -0.004985 0.000000
vn -0.099993 -0.001177 0.000000
vn -0.099161 0.012929 0.000000
vn -0.098800 0.015443 0.000000
vn -0.095259 0.030427 0.000000
vn -0.094865 0.031634 0.000000
vn -0.088295 0.046947 0.000000
vn -0.088295 0.046947 0.000000
vn -0.047165 0.088179 0.000000
vn -0.047873 0.087796 0.000000
vn -0.046983 0.088275 0.000000
vn -0.042393 0.090570 0.000000
vn -0.031673 0.094852 0.000000
vn -0.036469 0.093113 0.000000
vn -0.030394 0.095269 0.000000
vn -0.047347 0.088081 0.000000
vn -0.047523 0.087986 0.000000
vn -0.047686 0.087898 0.000000
vn -0.047830 0.087820 0.000000
vn -0.047953 0.087752 0.000000
vn -0.047991 0.087732 0.000000
vn -0.048060 0.087694 0.000000
vn -0.048091 0.087677 0.000000
vn -0.048145 0.087647 0.000000
vn -0.048167 0.087635 0.000000
vn -0.048203 0.087615 0.000000
vn -0.048216 0.087608 0.000000
vn -0.048234 0.087598 0.000000
vn -0.048239 0.087596 0.000000
vn -0.024192 0.097030 0.000000
vn -0.015483 0.098794 0.000000
vn -0.024192 0.097030 0.000000
vn -0.006478 0.099790 0.000000
vn 0.001136 0.099994 0.000000
vn 0.011444 0.099343 0.000000
vn 0.017724 0.098417 0.000000
vn 0.028999 0.095703 0.000000
vn 0.033820 0.094107 0.000000
vn 0.045621 0.088987 0.000000
vn 0.048977 0.087185 0.000000
vn 0.060777 0.079411 0.000000
vn 0.062774 0.077842 0.000000
vn 0.073980 0.067283 0.000000
vn 0.074828 0.066338 0.000000
vn 0.084805 0.052992 0.000000
vn 0.084805 0.052992 0.000000
vn 0.099947 -0.003244 0.000000
vn 0.099970 -0.002439 0.000000
vn 0.099941 -0.003449 0.000000
vn 0.099632 -0.008571 0.000000
vn 0.097980 -0.019996 0.000000
vn 0.098873 -0.014973 0.000000
vn 0.097702 -0.021313 0.000000
vn 0.099954 -0.003037 0.000000
vn 0.099960 -0.002837 0.000000
vn 0.099965 -0.002652 0.000000
vn 0.099969 -0.002488 0.000000
vn 0.099972 -0.002347 0.000000
vn 0.099973 -0.002304 0.000000
vn 0.099975 -0.002226 0.000000
vn 0.099976 -0.002190 0.000000
vn 0.099977 -0.002129 0.000000
vn 0.099978 -0.002103 0.000000
vn 0.099979 -0.002063 0.000000
vn 0.099979 -0.002047 0.000000
vn 0.099979 -0.002027 0.000000
vn 0.099980 -0.002022 0.000000
vn 0.096126 -0.027564 0.000000
vn 0.093300 -0.035988 0.000000
vn 0.096126 -0.027564 0.000000
vn 0.089660 -0.044285 0.000000
vn 0.086029 -0.050981 0.000000
vn 0.080311 -0.059582 0.000000
vn 0.076369 -0.064558 0.000000
vn 0.068382 -0.072965 0.000000
vn 0.064589 -0.076343 0.000000
vn 0.054255 -0.084003 0.000000
vn 0.051016 -0.086008 0.000000
vn 0.038383 -0.092340 0.000000
vn 0.036026 -0.093285 0.000000
vn 0.021279 -0.097710 0.000000
vn 0.020036 -0.097972 0.000000
vn 0.003490 -0.099939 0.000000
vn 0.003490 -0.099939 0.000000
vn 0.000000 0.000000 -0.100000
vn 0.000000 0.000000 -0.100000
vn 0.000000 0.000000 -0.100000
vn 0.000000 0.000000 -0.100000
vn 0.000000 0.000000 -0.100000
vn 0.000000 0.000000 -0.100000
vn 0.000000 0.000000 -0.100000
vn 0.000000 0.000000 -0.100000
vn 0.000000 0.000000 -0.100000
vn 0.000000 0.000000 -0.100000
vn 0.000000 0.000000 -0.100000
vn 0.000000 0.000000 -0.100000
vn 0.000000 0.000000 -0.100000
vn 0.000000 0.000000 -0.100000
vn 0.000000 0.000000 -0.100000
vn 0.000000 0.000000 -0.100000
vn 0.000000 0.000000 -0.100000
vn 0.000000 0.000000 -0.100000
vn 0.000000 0.000000 -0.100000
vn 0.000000 0.000000 -0.100000
vn 0.000000 0.000000 -0.100000
vn 0.000000 0.000000 -0.100000
vn 0.000000 0.000000 -0.100000
vn 0.000000 0.000000 -0.100000
vn 0.000000 0.000000 -0.100000
vn 0.000000 0.000000 -0.100000
vn 0.000000 0.000000 -0.100000
vn 0.000000 0.000000 -0.100000
vn 0.000000 0.000000 -0.100000
vn 0.000000 0.000000 -0.100000
vn 0.000000 0.000000 -0.100000
vn 0.000000 0.000000 -0.100000
vn 0.000000 0.000000 -0.100000
vn 0.000000 0.000000 -0.100000
vn 0.000000 0.000000 -0.100000
vn 0.000000 0.000000 -0.100000
vn 0.000000 0.000000 -0.100000
vn 0.000000 0.000000 -0.100000
vn 0.000000 0.000000 -0.100000
vn 0.000000 0.000000 -0.100000
vn 0.000000 0.000000 -0.100000
vn 0.000000 0.000000 -0.100000
vn 0.000000 0.000000 -0.100000
vn 0.000000 0.000000 -0.100000
vn 0.000000 0.000000 -0.100000
vn 0.000000 0.000000 -0.100000
vn 0.000000 0.000000 -0.100000
vn 0.000000 0.000000 -0.100000
vn 0.000000 0.000000 -0.100000
vn 0.000000 0.000000 -0.100000
vn 0.000000 0.000000 -0.100000
vn 0.000000 -0.100000 0.000000
vn 0.000000 -0.100000 0.000000
vn 0.000000 -0.100000 0.000000
vn 0.000000 -0.100000 0.000000
vn 0.000000 0.100000 0.000000
vn 0.000000 0.100000 0.000000
vn 0.000000 0.100000 0.000000
vn 0.000000 0.100000 0.000000
vn 0.100000 0.000000 0.000000
vn 0.100000 0.000000 0.000000
vn 0.100000 0.000000 0.000000
vn 0.100000 0.000000 0.000000
vn -0.100000 0.000000 0.000000
vn -0.100000 0.000000 0.000000
vn -0.100000 0.000000 0.000000
vn -0.100000 0.000000 0.000000
vn 0.000000 0.000000 -0.100000
vn 0.000000 0.000000 -0.100000
vn 0.000000 0.000000 -0.100000
vn 0.000000 0.000000 -0.100000
vn 0.000000 0.000000 -0.100000
vn 0.000000 0.000000 -0.100000
vn 0.000000 0.000000 -0.100000
vn 0.000000 0.000000 -0.100000
vn 0.000000 0.000000 -0.100000
vn 0.000000 0.000000 -0.100000
vn 0.000000 0.000000 -0.100000
vn 0.000000 0.000000 -0.100000
vn 0.000000 0.000000 -0.100000
vn 0.000000 0.000000 -0.100000
vn 0.000000 0.000000 -0.100000
vn 0.000000 0.000000 -0.100000
vn 0.000000 0.000000 -0.100000
vn 0.000000 0.000000 -0.100000
vn 0.000000 0.000000 -0.100000
vn 0.000000 0.000000 -0.100000
vn 0.000000 0.000000 -0.100000
vn 0.000000 0.000000 -0.100000
vn 0.000000 0.000000 -0.100000
vn 0.000000 0.000000 -0.100000
vn 0.000000 0.000000 -0.100000
vn 0.000000 0.000000 -0.100000
vn 0.000000 0.000000 -0.100000
vn 0.000000 0.000000 -0.100000
vn 0.000000 0.000000 -0.100000
vn 0.000000 0.000000 -0.100000
vn 0.000000 0.000000 -0.100000
vn 0.000000 0.000000 -0.100000
vn 0.000000 0.000000 -0.100000
vn 0.000000 0.000000 -0.100000
vn 0.000000 0.000000 -0.100000
vn 0.000000 0.000000 -0.100000
vn 0.000000 0.000000 -0.100000
vn 0.000000 0.000000 -0.100000
vn 0.000000 0.000000 -0.100000
vn 0.000000 0.000000 -0.100000
vn 0.000000 0.000000 -0.100000
vn 0.000000 0.000000 -0.100000
vn 0.000000 0.000000 -0.100000
vn 0.000000 0.000000 -0.100000
vn 0.000000 0.000000 -0.100000
vn 0.000000 0.000000 -0.100000
vn 0.000000 0.000000 -0.100000
vn 0.000000 0.000000 -0.100000
vn 0.000000 0.000000 -0.100000
vn 0.000000 0.000000 -0.100000
vn 0.000000 0.000000 -0.100000
vn 0.000000 0.000000 -0.100000
vn 0.000000 0.000000 -0.100000
vn 0.000000 0.000000 -0.100000
vn 0.000000 0.000000 -0.100000
vn 0.000000 0.000000 -0.100000
vn 0.000000 0.000000 -0.100000
vn 0.000000 0.000000 -0.100000
vn 0.000000 0.000000 -0.100000
vn 0.000000 0.000000 -0.100000
vn 0.000000 0.000000 -0.100000
vn 0.000000 0.000000 -0.100000
vn 0.000000 0.000000 -0.100000
vn 0.000000 0.000000 -0.100000
vn 0.000000 0.000000 -0.100000
vn 0.000000 0.000000 -0.100000
vn 0.000000 0.000000 -0.100000
vn 0.000000 0.000000 -0.100000
vn 0.000000 0.000000 -0.100000
vn 0.000000 0.000000 -0.100000
vn 0.000000 0.000000 -0.100000
vn 0.000000 0.000000 -0.100000
vn 0.000000 0.000000 -0.100000
vn 0.000000 0.000000 -0.100000
vn 0.000000 0.000000 -0.100000
vn 0.000000 0.000000 -0.100000
vn 0.000000 0.000000 -0.100000
vn 0.000000 0.000000 -0.100000
vn 0.000000 0.000000 -0.100000
vn 0.000000 0.000000 -0.100000
vn 0.000000 0.000000 -0.100000
vn 0.000000 0.000000 -0.100000
vn 0.000000 0.000000 -0.100000
vn 0.000000 0.000000 -0.100000
vn 0.000000 0.000000 -0.100000
vn 0.000000 0.000000 -0.100000
vn 0.000000 0.000000 -0.100000
vn 0.000000 0.000000 -0.100000
vn 0.000000 0.000000 -0.100000
vn 0.000000 0.000000 -0.100000
vn 0.000000 0.000000 -0.100000
vn 0.000000 0.000000 -0.100000
vn 0.000000 0.000000 -0.100000
vn 0.000000 0.000000 -0.100000
vn 0.000000 0.000000 -0.100000
vn 0.000000 0.000000 -0.100000
vn 0.000000 0.000000 -0.100000
vn 0.000000 0.000000 -0.100000
vn 0.000000 0.000000 -0.100000
vn 0.000000 0.000000 -0.100000
vn 0.000000 0.000000 -0.100000
vn 0.000000 0.000000 -0.100000
vn 0.000000 0.000000 -0.100000
vn 0.000000 0.000000 -0.100000
vn 0.000000 0.000000 -0.100000
vn 0.000000 0.000000 -0.100000
vn 0.000000 0.000000 -0.100000
vn 0.000000 0.000000 -0.100000
vn 0.000000 0.000000 -0.100000
vn 0.000000 0.000000 -0.100000
vn 0.000000 0.000000 -0.100000
vn 0.000000 0.000000 -0.100000
vn 0.000000 0.000000 -0.100000
vn 0.000000 0.000000 -0.100000
vn 0.000000 0.000000 -0.100000
vn 0.000000 0.000000 -0.100000
vn 0.000000 0.000000 -0.100000
vn 0.000000 0.000000 -0.100000
vn 0.000000 0.000000 -0.100000
vn 0.000000 0.000000 -0.100000
vn 0.000000 0.000000 -0.100000
vn 0.000000 0.000000 -0.100000
vn 0.000000 0.000000 -0.100000
vn 0.000000 0.000000 -0.100000
vn 0.000000 0.000000 -0.100000
vn 0.000000 0.000000 -0.100000
vn 0.000000 0.000000 -0.100000
vn 0.000000 0.000000 -0.100000
vn 0.000000 0.000000 -0.100000
vn 0.000000 0.000000 -0.100000
vn 0.000000 0.000000 -0.100000
vn 0.000000 0.000000 -0.100000
vn 0.000000 0.000000 -0.100000
vn 0.000000 0.000000 -0.100000
vn 0.000000 0.000000 -0.100000
vn 0.000000 0.000000 -0.100000
vn 0.000000 0.000000 -0.100000
vn 0.000000 0.000000 -0.100000
vn 0.000000 0.000000 -0.100000
usemtl Steel_-_Satin
f 14/1/1 1/2/2 13/3/3
f 13/3/3 1/2/2 2/4/4
f 13/3/3 2/4/4 12/5/5
f 12/5/5 2/4/4 3/6/6
f 12/5/5 3/6/6 11/7/7
f 11/7/7 3/6/6 4/8/8
f 11/7/7 4/8/8 10/9/9
f 10/9/9 4/8/8 5/10/10
f 10/9/9 5/10/10 9/11/11
f 9/11/11 5/10/10 6/12/12
f 9/11/11 6/12/12 8/13/13
f 8/13/13 6/12/12 7/14/14
f 25/15/15 14/16/1 26/17/16
f 26/17/16 14/16/1 13/18/3
f 26/17/16 13/18/3 28/19/17
f 28/19/17 13/18/3 27/20/18
f 28/19/17 27/20/18 32/21/19
f 32/21/19 27/20/18 31/22/20
f 32/21/19 31/22/20 40/23/21
f 40/23/21 31/22/20 41/24/22
f 40/23/21 41/24/22 43/25/23
f 43/25/23 41/24/22 42/26/24
f 43/25/23 42/26/24 48/27/25
f 48/27/25 42/26/24 47/28/26
f 48/27/25 47/28/26 9/29/11
f 9/29/11 47/28/26 10/30/9
f 10/30/9 47/28/26 42/26/24
f 10/30/9 42/26/24 11/31/7
f 11/31/7 42/26/24 41/24/22
f 11/31/7 41/24/22 31/22/20
f 13/18/3 12/32/5 27/20/18
f 27/20/18 12/32/5 31/22/20
f 12/32/5 11/31/7 31/22/20
f 48/27/25 9/29/11 51/33/27
f 51/33/27 9/29/11 8/34/13
f 51/33/27 8/34/13 15/35/28
f 16/36/29 49/37/30 15/35/28
f 15/35/28 49/37/30 48/27/25
f 15/35/28 48/27/25 51/33/27
f 49/37/30 16/36/29 50/38/31
f 50/38/31 16/36/29 17/39/32
f 50/38/31 17/39/32 18/40/33
f 19/41/34 46/42/35 18/40/33
f 18/40/33 46/42/35 45/43/36
f 18/40/33 45/43/36 50/38/31
f 50/38/31 45/43/36 44/44/37
f 50/38/31 44/44/37 49/37/30
f 49/37/30 44/44/37 43/25/23
f 49/37/30 43/25/23 48/27/25
f 20/45/38 36/46/39 19/41/34
f 19/41/34 36/46/39 37/47/40
f 19/41/34 37/47/40 46/42/35
f 46/42/35 37/47/40 38/48/41
f 46/42/35 38/48/41 45/43/36
f 45/43/36 38/48/41 39/49/42
f 45/43/36 39/49/42 44/44/37
f 44/44/37 39/49/42 40/23/21
f 44/44/37 40/23/21 43/25/23
f 20/45/38 21/50/43 36/46/39
f 36/46/39 21/50/43 37/47/40
f 37/47/40 21/50/43 35/51/44
f 35/51/44 21/50/43 22/52/45
f 35/51/44 22/52/45 34/53/46
f 34/53/46 22/52/45 23/54/47
f 34/53/46 23/54/47 30/55/48
f 30/55/48 23/54/47 24/56/49
f 30/55/48 24/56/49 29/57/50
f 29/57/50 24/56/49 25/15/15
f 29/57/50 25/15/15 28/19/17
f 28/19/17 25/15/15 26/17/16
f 34/53/46 30/55/48 29/57/50
f 29/57/50 28/19/17 33/58/51
f 33/58/51 28/19/17 32/21/19
f 33/58/51 32/21/19 39/49/42
f 39/49/42 32/21/19 40/23/21
f 29/57/50 33/58/51 34/53/46
f 34/53/46 33/58/51 38/48/41
f 34/53/46 38/48/41 37/47/40
f 38/48/41 33/58/51 39/49/42
f 37/47/40 35/51/44 34/53/46
f 8/59/13 7/60/14 53/61/52
f 53/61/52 7/60/14 52/62/53
f 6/63/54 5/64/55 7/65/56
f 7/65/56 5/64/55 4/66/57
f 7/65/56 4/66/57 3/67/58
f 3/67/58 2/68/59 7/65/56
f 7/65/56 2/68/59 1/69/60
f 7/65/56 1/69/60 74/70/61
f 74/70/61 1/69/60 54/71/62
f 74/70/61 54/71/62 77/72/63
f 77/72/63 54/71/62 60/73/64
f 77/72/63 60/73/64 76/74/65
f 76/74/65 60/73/64 61/75/66
f 76/74/65 61/75/66 67/76/67
f 67/76/67 61/75/66 66/77/68
f 66/77/68 61/75/66 65/78/69
f 65/78/69 61/75/66 64/79/70
f 64/79/70 61/75/66 63/80/71
f 63/80/71 61/75/66 62/81/72
f 54/71/62 55/82/73 60/73/64
f 60/73/64 55/82/73 56/83/74
f 60/73/64 56/83/74 57/84/75
f 57/84/75 58/85/76 60/73/64
f 60/73/64 58/85/76 59/86/77
f 67/76/67 68/87/78 76/74/65
f 76/74/65 68/87/78 75/88/79
f 75/88/79 68/87/78 52/89/80
f 75/88/79 52/89/80 7/65/56
f 68/87/78 69/90/81 52/89/80
f 52/89/80 69/90/81 70/91/82
f 52/89/80 70/91/82 71/92/83
f 71/92/83 72/93/84 52/89/80
f 52/89/80 72/93/84 73/94/85
f 74/70/61 75/88/79 7/65/56
f 14/95/1 78/96/86 1/97/2
f 1/97/2 78/96/86 54/98/87
f 84/99/88 60/100/89 83/101/90
f 83/101/90 60/100/89 59/102/91
f 83/101/90 59/102/91 82/103/92
f 82/103/92 59/102/91 58/104/93
f 82/103/92 58/104/93 81/105/94
f 81/105/94 58/104/93 57/106/95
f 81/105/94 57/106/95 80/107/96
f 80/107/96 57/106/95 56/108/97
f 80/107/96 56/108/97 79/109/98
f 79/109/98 56/108/97 55/110/99
f 79/109/98 55/110/99 78/111/86
f 78/111/86 55/110/99 54/112/87
f 95/113/100 84/114/88 102/115/101
f 102/115/101 84/114/88 83/116/90
f 102/115/101 83/116/90 101/117/102
f 101/117/102 83/116/90 103/118/103
f 101/117/102 103/118/103 104/119/104
f 104/119/104 103/118/103 82/120/92
f 104/119/104 82/120/92 81/121/94
f 83/116/90 82/120/92 103/118/103
f 104/119/104 81/121/94 108/122/105
f 108/122/105 81/121/94 80/123/96
f 108/122/105 80/123/96 109/124/106
f 109/124/106 80/123/96 79/125/98
f 109/124/106 79/125/98 110/126/107
f 110/126/107 79/125/98 96/127/108
f 110/126/107 96/127/108 85/128/109
f 85/128/109 96/127/108 78/129/86
f 78/129/86 96/127/108 79/125/98
f 110/126/107 85/128/109 111/130/110
f 111/130/110 85/128/109 86/131/111
f 111/130/110 86/131/111 107/132/112
f 107/132/112 86/131/111 87/133/113
f 107/132/112 87/133/113 97/134/114
f 97/134/114 87/133/113 112/135/115
f 97/134/114 112/135/115 113/136/116
f 113/136/116 112/135/115 118/137/117
f 113/136/116 118/137/117 119/138/118
f 119/138/118 118/137/117 91/139/119
f 119/138/118 91/139/119 92/140/120
f 87/133/113 88/141/121 112/135/115
f 112/135/115 88/141/121 117/142/122
f 112/135/115 117/142/122 118/137/117
f 118/137/117 117/142/122 89/143/123
f 118/137/117 89/143/123 121/144/124
f 121/144/124 89/143/123 90/145/125
f 121/144/124 90/145/125 91/139/119
f 88/141/121 89/143/123 117/142/122
f 119/138/118 92/140/120 120/146/126
f 120/146/126 92/140/120 93/147/127
f 120/146/126 93/147/127 94/148/128
f 95/113/100 116/149/129 94/148/128
f 94/148/128 116/149/129 115/150/130
f 94/148/128 115/150/130 120/146/126
f 120/146/126 115/150/130 114/151/131
f 120/146/126 114/151/131 119/138/118
f 119/138/118 114/151/131 113/136/116
f 97/134/114 98/152/132 107/132/112
f 107/132/112 98/152/132 106/153/133
f 107/132/112 106/153/133 111/130/110
f 111/130/110 106/153/133 110/126/107
f 98/152/132 99/154/134 106/153/133
f 106/153/133 99/154/134 105/155/135
f 106/153/133 105/155/135 110/126/107
f 110/126/107 105/155/135 109/124/106
f 97/134/114 113/136/116 98/152/132
f 98/152/132 113/136/116 114/151/131
f 98/152/132 114/151/131 99/154/134
f 99/154/134 114/151/131 115/150/130
f 99/154/134 115/150/130 100/156/136
f 100/156/136 115/150/130 116/149/129
f 100/156/136 116/149/129 101/117/102
f 101/117/102 116/149/129 95/113/100
f 101/117/102 95/113/100 102/115/101
f 99/154/134 100/156/136 105/155/135
f 105/155/135 100/156/136 104/119/104
f 105/155/135 104/119/104 109/124/106
f 109/124/106 104/119/104 108/122/105
f 100/156/136 101/117/102 104/119/104
f 121/144/124 91/139/119 118/137/117
f 78/157/86 14/158/1 85/159/109
f 85/159/109 14/158/1 25/160/15
f 85/159/109 25/160/15 86/161/111
f 86/161/111 25/160/15 24/162/49
f 86/161/111 24/162/49 87/163/113
f 87/163/113 24/162/49 23/164/47
f 87/163/113 23/164/47 88/165/121
f 88/165/121 23/164/47 22/166/45
f 88/165/121 22/166/45 89/167/123
f 89/167/123 22/166/45 21/168/43
f 89/167/123 21/168/43 90/169/125
f 90/169/125 21/168/43 20/170/38
f 139/171/137 122/172/138 145/173/139
f 145/173/139 122/172/138 123/174/140
f 145/173/139 123/174/140 143/175/141
f 143/175/141 123/174/140 142/176/142
f 143/175/141 142/176/142 149/177/143
f 149/177/143 142/176/142 148/178/144
f 149/177/143 148/178/144 155/179/145
f 155/179/145 148/178/144 154/180/146
f 155/179/145 154/180/146 160/181/147
f 160/181/147 154/180/146 159/182/148
f 160/181/147 159/182/148 164/183/149
f 164/183/149 159/182/148 163/184/150
f 164/183/149 163/184/150 133/185/151
f 133/185/151 163/184/150 132/186/152
f 132/186/152 163/184/150 162/187/153
f 132/186/152 162/187/153 131/188/154
f 131/188/154 162/187/153 158/189/155
f 131/188/154 158/189/155 130/190/156
f 130/190/156 158/189/155 157/191/157
f 130/190/156 157/191/157 129/192/158
f 129/192/158 157/191/157 152/193/159
f 129/192/158 152/193/159 151/194/160
f 151/194/160 152/193/159 127/195/161
f 151/194/160 127/195/161 128/196/162
f 123/174/140 124/197/163 142/176/142
f 142/176/142 124/197/163 141/198/164
f 142/176/142 141/198/164 148/178/144
f 148/178/144 141/198/164 147/199/165
f 148/178/144 147/199/165 154/180/146
f 154/180/146 147/199/165 153/200/166
f 154/180/146 153/200/166 159/182/148
f 159/182/148 153/200/166 158/189/155
f 159/182/148 158/189/155 163/184/150
f 163/184/150 158/189/155 162/187/153
f 124/197/163 125/201/167 141/198/164
f 141/198/164 125/201/167 126/202/168
f 141/198/164 126/202/168 147/199/165
f 147/199/165 126/202/168 146/203/169
f 147/199/165 146/203/169 153/200/166
f 153/200/166 146/203/169 152/193/159
f 153/200/166 152/193/159 158/189/155
f 158/189/155 152/193/159 157/191/157
f 126/202/168 127/195/161 146/203/169
f 146/203/169 127/195/161 152/193/159
f 128/196/162 129/192/158 151/194/160
f 164/183/149 133/185/151 140/204/170
f 140/204/170 133/185/151 134/205/171
f 140/204/170 134/205/171 135/206/172
f 136/207/173 165/208/174 135/206/172
f 135/206/172 165/208/174 164/183/149
f 135/206/172 164/183/149 140/204/170
f 165/208/174 136/207/173 161/209/175
f 161/209/175 136/207/173 137/210/176
f 161/209/175 137/210/176 156/211/177
f 156/211/177 137/210/176 150/212/178
f 156/211/177 150/212/178 149/177/143
f 149/177/143 150/212/178 143/175/141
f 137/210/176 138/213/179 150/212/178
f 150/212/178 138/213/179 144/214/180
f 150/212/178 144/214/180 143/175/141
f 143/175/141 144/214/180 139/171/137
f 143/175/141 139/171/137 145/173/139
f 138/213/179 139/171/137 144/214/180
f 156/211/177 149/177/143 155/179/145
f 161/209/175 156/211/177 155/179/145
f 161/209/175 155/179/145 160/181/147
f 165/208/174 161/209/175 160/181/147
f 165/208/174 160/181/147 164/183/149
f 122/215/138 67/216/181 123/217/140
f 123/217/140 67/216/181 66/218/182
f 123/217/140 66/218/182 124/219/163
f 124/219/163 66/218/182 65/220/183
f 124/219/163 65/220/183 125/221/167
f 125/221/167 65/220/183 64/222/184
f 125/221/167 64/222/184 126/223/168
f 126/223/168 64/222/184 63/224/185
f 126/223/168 63/224/185 127/225/161
f 127/225/161 63/224/185 62/226/186
f 127/225/161 62/226/186 128/227/162
f 128/227/162 62/226/186 61/228/187
f 122/229/138 166/230/188 67/231/181
f 67/231/181 166/230/188 68/232/189
f 166/233/188 122/234/138 172/235/190
f 172/235/190 122/234/138 139/236/137
f 172/235/190 139/236/137 171/237/191
f 171/237/191 139/236/137 138/238/179
f 171/237/191 138/238/179 170/239/192
f 170/239/192 138/238/179 137/240/176
f 170/239/192 137/240/176 169/241/193
f 169/241/193 137/240/176 136/242/173
f 169/241/193 136/242/173 168/243/194
f 168/243/194 136/242/173 135/244/172
f 168/243/194 135/244/172 167/245/195
f 167/245/195 135/244/172 134/246/171
f 128/247/162 84/248/88 129/249/158
f 129/249/158 84/248/88 95/250/100
f 129/249/158 95/250/100 130/251/156
f 130/251/156 95/250/100 94/252/128
f 130/251/156 94/252/128 131/253/154
f 131/253/154 94/252/128 93/254/127
f 131/253/154 93/254/127 132/255/152
f 132/255/152 93/254/127 92/256/120
f 132/255/152 92/256/120 133/257/151
f 133/257/151 92/256/120 91/258/119
f 133/257/151 91/258/119 134/259/171
f 134/259/171 91/258/119 90/260/125
f 53/261/52 52/262/53 177/263/196
f 177/263/196 52/262/53 73/264/197
f 177/263/196 73/264/197 176/265/198
f 176/265/198 73/264/197 72/266/199
f 176/265/198 72/266/199 175/267/200
f 175/267/200 72/266/199 71/268/201
f 175/267/200 71/268/201 174/269/202
f 174/269/202 71/268/201 70/270/203
f 174/269/202 70/270/203 173/271/204
f 173/271/204 70/270/203 69/272/205
f 173/271/204 69/272/205 166/273/188
f 166/273/188 69/272/205 68/274/189
f 182/275/206 53/276/52 188/277/207
f 188/277/207 53/276/52 177/278/196
f 188/277/207 177/278/196 187/279/208
f 187/279/208 177/278/196 189/280/209
f 187/279/208 189/280/209 190/281/210
f 190/281/210 189/280/209 176/282/198
f 190/281/210 176/282/198 194/283/211
f 194/283/211 176/282/198 175/284/200
f 194/283/211 175/284/200 174/285/202
f 177/278/196 176/282/198 189/280/209
f 194/283/211 174/285/202 195/286/212
f 195/286/212 174/285/202 173/287/204
f 195/286/212 173/287/204 196/288/213
f 196/288/213 173/287/204 198/289/214
f 196/288/213 198/289/214 172/290/190
f 172/290/190 198/289/214 166/291/188
f 166/291/188 198/289/214 173/287/204
f 196/288/213 172/290/190 197/292/215
f 197/292/215 172/290/190 171/293/191
f 197/292/215 171/293/191 193/294/216
f 193/294/216 171/293/191 170/295/192
f 193/294/216 170/295/192 183/296/217
f 183/296/217 170/295/192 199/297/218
f 183/296/217 199/297/218 200/298/219
f 200/298/219 199/297/218 205/299/220
f 200/298/219 205/299/220 206/300/221
f 206/300/221 205/299/220 178/301/222
f 206/300/221 178/301/222 179/302/223
f 170/295/192 169/303/193 199/297/218
f 199/297/218 169/303/193 204/304/224
f 199/297/218 204/304/224 205/299/220
f 205/299/220 204/304/224 168/305/194
f 205/299/220 168/305/194 208/306/225
f 208/306/225 168/305/194 167/307/195
f 208/306/225 167/307/195 178/301/222
f 169/303/193 168/305/194 204/304/224
f 206/300/221 179/302/223 207/308/226
f 207/308/226 179/302/223 180/309/227
f 207/308/226 180/309/227 181/310/228
f 182/275/206 203/311/229 181/310/228
f 181/310/228 203/311/229 202/312/230
f 181/310/228 202/312/230 207/308/226
f 207/308/226 202/312/230 201/313/231
f 207/308/226 201/313/231 206/300/221
f 206/300/221 201/313/231 200/298/219
f 183/296/217 184/314/232 193/294/216
f 193/294/216 184/314/232 192/315/233
f 193/294/216 192/315/233 197/292/215
f 197/292/215 192/315/233 196/288/213
f 184/314/232 185/316/234 192/315/233
f 192/315/233 185/316/234 191/317/235
f 192/315/233 191/317/235 196/288/213
f 196/288/213 191/317/235 195/286/212
f 183/296/217 200/298/219 184/314/232
f 184/314/232 200/298/219 201/313/231
f 184/314/232 201/313/231 185/316/234
f 185/316/234 201/313/231 202/312/230
f 185/316/234 202/312/230 186/318/236
f 186/318/236 202/312/230 203/311/229
f 186/318/236 203/311/229 187/279/208
f 187/279/208 203/311/229 182/275/206
f 187/279/208 182/275/206 188/277/207
f 185/316/234 186/318/236 191/317/235
f 191/317/235 186/318/236 190/281/210
f 191/317/235 190/281/210 195/286/212
f 195/286/212 190/281/210 194/283/211
f 186/318/236 187/279/208 190/281/210
f 208/306/225 178/301/222 205/299/220
f 209/319/237 210/320/238 242/321/239
f 242/321/239 210/320/238 241/322/240
f 241/322/240 210/320/238 240/323/241
f 240/323/241 210/320/238 211/324/242
f 240/323/241 211/324/242 239/325/243
f 239/325/243 211/324/242 212/326/244
f 239/325/243 212/326/244 238/327/245
f 238/327/245 212/326/244 213/328/246
f 238/327/245 213/328/246 237/329/247
f 237/329/247 213/328/246 214/330/248
f 237/329/247 214/330/248 236/331/249
f 236/331/249 214/330/248 215/332/250
f 236/331/249 215/332/250 235/333/251
f 235/333/251 215/332/250 216/334/252
f 235/333/251 216/334/252 234/335/253
f 234/335/253 216/334/252 217/336/254
f 234/335/253 217/336/254 233/337/255
f 233/337/255 217/336/254 218/338/256
f 233/337/255 218/338/256 232/339/257
f 232/339/257 218/338/256 219/340/258
f 232/339/257 219/340/258 231/341/259
f 231/341/259 219/340/258 220/342/260
f 231/341/259 220/342/260 230/343/261
f 230/343/261 220/342/260 221/344/262
f 230/343/261 221/344/262 229/345/263
f 229/345/263 221/344/262 222/346/264
f 229/345/263 222/346/264 228/347/265
f 228/347/265 222/346/264 223/348/266
f 228/347/265 223/348/266 227/349/267
f 227/349/267 223/348/266 224/350/268
f 227/349/267 224/350/268 226/351/269
f 226/351/269 224/350/268 225/352/270
f 242/353/239 243/354/271 209/355/237
f 209/355/237 243/354/271 245/356/272
f 245/356/272 243/354/271 244/357/273
f 246/358/274 247/359/275 279/360/276
f 279/360/276 247/359/275 278/361/277
f 278/361/277 247/359/275 248/362/278
f 278/361/277 248/362/278 277/363/279
f 277/363/279 248/362/278 276/364/280
f 276/364/280 248/362/278 249/365/281
f 276/364/280 249/365/281 275/366/282
f 275/366/282 249/365/281 250/367/283
f 275/366/282 250/367/283 274/368/284
f 274/368/284 250/367/283 251/369/285
f 274/368/284 251/369/285 273/370/286
f 273/370/286 251/369/285 252/371/287
f 273/370/286 252/371/287 272/372/288
f 272/372/288 252/371/287 253/373/289
f 272/372/288 253/373/289 271/374/290
f 271/374/290 253/373/289 254/375/291
f 271/374/290 254/375/291 270/376/292
f 270/376/292 254/375/291 255/377/293
f 270/376/292 255/377/293 269/378/294
f 269/378/294 255/377/293 256/379/295
f 269/378/294 256/379/295 268/380/296
f 268/380/296 256/379/295 257/381/297
f 268/380/296 257/381/297 267/382/298
f 267/382/298 257/381/297 258/383/299
f 267/382/298 258/383/299 266/384/300
f 266/384/300 258/383/299 259/385/301
f 266/384/300 259/385/301 265/386/302
f 265/386/302 259/385/301 260/387/303
f 265/386/302 260/387/303 264/388/304
f 264/388/304 260/387/303 261/389/305
f 264/388/304 261/389/305 263/390/306
f 263/390/306 261/389/305 262/391/307
f 279/392/276 280/393/308 246/394/274
f 246/394/274 280/393/308 282/395/309
f 282/395/309 280/393/308 281/396/310
f 283/397/311 284/398/312 316/399/313
f 316/399/313 284/398/312 315/400/314
f 315/400/314 284/398/312 285/401/315
f 315/400/314 285/401/315 314/402/316
f 314/402/316 285/401/315 313/403/317
f 313/403/317 285/401/315 286/404/318
f 313/403/317 286/404/318 312/405/319
f 312/405/319 286/404/318 287/406/320
f 312/405/319 287/406/320 311/407/321
f 311/407/321 287/406/320 288/408/322
f 311/407/321 288/408/322 310/409/323
f 310/409/323 288/408/322 289/410/324
f 310/409/323 289/410/324 309/411/325
f 309/411/325 289/410/324 290/412/326
f 309/411/325 290/412/326 308/413/327
f 308/413/327 290/412/326 291/414/328
f 308/413/327 291/414/328 307/415/329
f 307/415/329 291/414/328 292/416/330
f 307/415/329 292/416/330 306/417/331
f 306/417/331 292/416/330 293/418/332
f 306/417/331 293/418/332 305/419/333
f 305/419/333 293/418/332 294/420/334
f 305/419/333 294/420/334 304/421/335
f 304/421/335 294/420/334 295/422/336
f 304/421/335 295/422/336 303/423/337
f 303/423/337 295/422/336 296/424/338
f 303/423/337 296/424/338 302/425/339
f 302/425/339 296/424/338 297/426/340
f 302/425/339 297/426/340 301/427/341
f 301/427/341 297/426/340 298/428/342
f 301/427/341 298/428/342 300/429/343
f 300/429/343 298/428/342 299/430/344
f 316/431/345 317/432/346 283/433/347
f 283/433/347 317/432/346 319/434/348
f 319/434/348 317/432/346 318/435/349
f 167/436/195 20/437/38 178/438/222
f 178/438/222 20/437/38 19/439/34
f 178/438/222 19/439/34 179/440/223
f 179/440/223 19/439/34 18/441/33
f 179/440/223 18/441/33 180/442/227
f 180/442/227 18/441/33 17/443/32
f 180/442/227 17/443/32 181/444/228
f 181/444/228 17/443/32 16/445/29
f 181/444/228 16/445/29 182/446/206
f 182/446/206 16/445/29 15/447/28
f 182/446/206 15/447/28 53/448/52
f 53/448/52 15/447/28 8/449/13
f 60/450/89 84/451/88 61/452/187
f 61/452/187 84/451/88 128/453/162
f 225/454/270 320/455/350 226/456/269
f 226/456/269 320/455/350 90/457/125
f 226/456/269 90/457/125 20/458/38
f 320/455/350 321/459/351 90/457/125
f 90/457/125 321/459/351 322/460/352
f 90/457/125 322/460/352 323/461/353
f 323/461/353 324/462/354 90/457/125
f 90/457/125 324/462/354 325/463/355
f 90/457/125 325/463/355 326/464/356
f 326/464/356 327/465/357 90/457/125
f 90/457/125 327/465/357 329/466/358
f 90/457/125 329/466/358 134/467/171
f 134/467/171 329/466/358 330/468/359
f 134/467/171 330/468/359 331/469/360
f 327/465/357 328/470/361 329/466/358
f 331/469/360 332/471/362 134/467/171
f 134/467/171 332/471/362 300/472/363
f 134/467/171 300/472/363 333/473/364
f 333/473/364 300/472/363 299/474/365
f 333/473/364 334/475/366 134/467/171
f 134/467/171 334/475/366 335/476/367
f 134/467/171 335/476/367 336/477/368
f 336/477/368 337/478/369 134/467/171
f 134/467/171 337/478/369 338/479/370
f 134/467/171 338/479/370 167/480/195
f 167/480/195 338/479/370 339/481/371
f 167/480/195 339/481/371 340/482/372
f 341/483/373 342/484/374 340/482/372
f 340/482/372 342/484/374 167/480/195
f 342/484/374 343/485/375 167/480/195
f 167/480/195 343/485/375 344/486/376
f 167/480/195 344/486/376 345/487/377
f 345/487/377 263/488/306 167/480/195
f 167/480/195 263/488/306 347/489/378
f 167/480/195 347/489/378 348/490/379
f 262/491/307 346/492/380 263/488/306
f 263/488/306 346/492/380 347/489/378
f 167/480/195 348/490/379 20/458/38
f 20/458/38 348/490/379 349/493/381
f 20/458/38 349/493/381 350/494/382
f 350/494/382 351/495/383 20/458/38
f 20/458/38 351/495/383 352/496/384
f 20/458/38 352/496/384 353/497/385
f 354/498/386 355/499/387 353/497/385
f 353/497/385 355/499/387 20/458/38
f 355/499/387 356/500/388 20/458/38
f 20/458/38 356/500/388 357/501/389
f 20/458/38 357/501/389 358/502/390
f 358/502/390 226/456/269 20/458/38
f 360/503/391 406/504/392 359/505/393
f 359/505/393 406/504/392 383/506/394
f 359/505/393 383/506/394 382/507/395
f 382/507/395 383/506/394 384/508/396
f 382/507/395 384/508/396 381/509/397
f 381/509/397 384/508/396 385/510/398
f 381/509/397 385/510/398 380/511/399
f 380/511/399 385/510/398 386/512/400
f 380/511/399 386/512/400 379/513/401
f 379/513/401 386/512/400 387/514/402
f 379/513/401 387/514/402 378/515/403
f 378/515/403 387/514/402 388/516/404
f 378/515/403 388/516/404 377/517/405
f 377/517/405 388/516/404 389/518/406
f 377/517/405 389/518/406 376/519/407
f 376/519/407 389/518/406 390/520/408
f 376/519/407 390/520/408 375/521/409
f 375/521/409 390/520/408 391/522/410
f 375/521/409 391/522/410 374/523/411
f 374/523/411 391/522/410 392/524/412
f 374/523/411 392/524/412 373/525/413
f 373/525/413 392/524/412 393/526/414
f 373/525/413 393/526/414 372/527/415
f 372/527/415 393/526/414 394/528/416
f 372/527/415 394/528/416 371/529/417
f 371/529/417 394/528/416 395/530/418
f 371/531/417 395/532/418 370/533/419
f 370/533/419 395/532/418 396/534/420
f 370/533/419 396/534/420 369/535/421
f 369/535/421 396/534/420 397/536/422
f 369/535/421 397/536/422 368/537/423
f 368/537/423 397/536/422 398/538/424
f 368/537/423 398/538/424 367/539/425
f 367/539/425 398/538/424 399/540/426
f 367/539/425 399/540/426 366/541/427
f 366/541/427 399/540/426 400/542/428
f 366/541/427 400/542/428 365/543/429
f 365/543/429 400/542/428 401/544/430
f 365/543/429 401/544/430 364/545/431
f 364/545/431 401/544/430 402/546/432
f 364/545/431 402/546/432 363/547/433
f 363/547/433 402/546/432 403/548/434
f 363/547/433 403/548/434 362/549/435
f 362/549/435 403/548/434 404/550/436
f 362/549/435 404/550/436 361/551/437
f 361/551/437 404/550/436 405/552/438
f 361/551/437 405/552/438 360/503/391
f 360/503/391 405/552/438 406/504/392
f 406/553/439 396/554/440 383/555/441
f 383/555/441 396/554/440 395/556/442
f 383/555/441 395/556/442 384/557/443
f 384/557/443 395/556/442 394/558/444
f 384/557/443 394/558/444 385/559/445
f 385/559/445 394/558/444 393/560/446
f 385/559/445 393/560/446 386/561/447
f 386/561/447 393/560/446 392/562/448
f 386/561/447 392/562/448 387/563/449
f 387/563/449 392/562/448 391/564/450
f 387/563/449 391/564/450 388/565/451
f 388/565/451 391/564/450 390/566/452
f 388/565/451 390/566/452 389/567/453
f 396/554/440 406/553/439 397/568/454
f 397/568/454 406/553/439 405/569/455
f 397/568/454 405/569/455 398/570/456
f 398/570/456 405/569/455 404/571/457
f 398/570/456 404/571/457 399/572/458
f 399/572/458 404/571/457 403/573/459
f 399/572/458 403/573/459 400/574/460
f 400/574/460 403/573/459 402/575/461
f 400/574/460 402/575/461 401/576/462
f 408/577/463 454/578/464 407/579/465
f 407/579/465 454/578/464 431/580/466
f 407/579/465 431/580/466 430/581/467
f 430/581/467 431/580/466 432/582/468
f 430/581/467 432/582/468 429/583/469
f 429/583/469 432/582/468 433/584/470
f 429/583/469 433/584/470 428/585/471
f 428/585/471 433/584/470 434/586/472
f 428/585/471 434/586/472 427/587/473
f 427/587/473 434/586/472 435/588/474
f 427/587/473 435/588/474 426/589/475
f 426/589/475 435/588/474 436/590/476
f 426/589/475 436/590/476 425/591/477
f 425/591/477 436/590/476 437/592/478
f 425/591/477 437/592/478 424/593/479
f 424/593/479 437/592/478 438/594/480
f 424/593/479 438/594/480 423/595/481
f 423/595/481 438/594/480 439/596/482
f 423/595/481 439/596/482 422/597/483
f 422/597/483 439/596/482 440/598/484
f 422/597/483 440/598/484 421/599/485
f 421/599/485 440/598/484 441/600/486
f 421/599/485 441/600/486 420/601/487
f 420/601/487 441/600/486 442/602/488
f 420/601/487 442/602/488 419/603/489
f 419/603/489 442/602/488 443/604/490
f 419/605/489 443/606/490 418/607/491
f 418/607/491 443/606/490 444/608/492
f 418/607/491 444/608/492 417/609/493
f 417/609/493 444/608/492 445/610/494
f 417/609/493 445/610/494 416/611/495
f 416/611/495 445/610/494 446/612/496
f 416/611/495 446/612/496 415/613/497
f 415/613/497 446/612/496 447/614/498
f 415/613/497 447/614/498 414/615/499
f 414/615/499 447/614/498 448/616/500
f 414/615/499 448/616/500 413/617/501
f 413/617/501 448/616/500 449/618/502
f 413/617/501 449/618/502 412/619/503
f 412/619/503 449/618/502 450/620/504
f 412/619/503 450/620/504 411/621/505
f 411/621/505 450/620/504 451/622/506
f 411/621/505 451/622/506 410/623/507
f 410/623/507 451/622/506 452/624/508
f 410/623/507 452/624/508 409/625/509
f 409/625/509 452/624/508 453/626/510
f 409/625/509 453/626/510 408/577/463
f 408/577/463 453/626/510 454/578/464
f 454/627/511 444/628/512 431/629/513
f 431/629/513 444/628/512 443/630/514
f 431/629/513 443/630/514 432/631/515
f 432/631/515 443/630/514 442/632/516
f 432/631/515 442/632/516 433/633/517
f 433/633/517 442/632/516 441/634/518
f 433/633/517 441/634/518 434/635/519
f 434/635/519 441/634/518 440/636/520
f 434/635/519 440/636/520 435/637/521
f 435/637/521 440/636/520 439/638/522
f 435/637/521 439/638/522 436/639/523
f 436/639/523 439/638/522 438/640/524
f 436/639/523 438/640/524 437/641/525
f 444/628/512 454/627/511 445/642/526
f 445/642/526 454/627/511 453/643/527
f 445/642/526 453/643/527 446/644/528
f 446/644/528 453/643/527 452/645/529
f 446/644/528 452/645/529 447/646/530
f 447/646/530 452/645/529 451/647/531
f 447/646/530 451/647/531 448/648/532
f 448/648/532 451/647/531 450/649/533
f 448/648/532 450/649/533 449/650/534
f 456/651/535 502/652/536 455/653/537
f 455/653/537 502/652/536 479/654/538
f 455/653/537 479/654/538 478/655/539
f 478/655/539 479/654/538 480/656/540
f 478/655/539 480/656/540 477/657/541
f 477/657/541 480/656/540 481/658/542
f 477/657/541 481/658/542 476/659/543
f 476/659/543 481/658/542 482/660/544
f 476/659/543 482/660/544 475/661/545
f 475/661/545 482/660/544 483/662/546
f 475/661/545 483/662/546 474/663/547
f 474/663/547 483/662/546 484/664/548
f 474/663/547 484/664/548 473/665/549
f 473/665/549 484/664/548 485/666/550
f 473/665/549 485/666/550 472/667/551
f 472/667/551 485/666/550 486/668/552
f 472/667/551 486/668/552 471/669/553
f 471/669/553 486/668/552 487/670/554
f 471/669/553 487/670/554 470/671/555
f 470/671/555 487/670/554 488/672/556
f 470/671/555 488/672/556 469/673/557
f 469/673/557 488/672/556 489/674/558
f 469/673/557 489/674/558 468/675/559
f 468/675/559 489/674/558 490/676/560
f 468/675/559 490/676/560 467/677/561
f 467/677/561 490/676/560 491/678/562
f 467/679/561 491/680/562 466/681/563
f 466/681/563 491/680/562 492/682/564
f 466/681/563 492/682/564 465/683/565
f 465/683/565 492/682/564 493/684/566
f 465/683/565 493/684/566 464/685/567
f 464/685/567 493/684/566 494/686/568
f 464/685/567 494/686/568 463/687/569
f 463/687/569 494/686/568 495/688/570
f 463/687/569 495/688/570 462/689/571
f 462/689/571 495/688/570 496/690/572
f 462/689/571 496/690/572 461/691/573
f 461/691/573 496/690/572 497/692/574
f 461/691/573 497/692/574 460/693/575
f 460/693/575 497/692/574 498/694/576
f 460/693/575 498/694/576 459/695/577
f 459/695/577 498/694/576 499/696/578
f 459/695/577 499/696/578 458/697/579
f 458/697/579 499/696/578 500/698/580
f 458/697/579 500/698/580 457/699/581
f 457/699/581 500/698/580 501/700/582
f 457/699/581 501/700/582 456/651/535
f 456/651/535 501/700/582 502/652/536
f 502/701/583 492/702/584 479/703/585
f 479/703/585 492/702/584 491/704/586
f 479/703/585 491/704/586 480/705/587
f 480/705/587 491/704/586 490/706/588
f 480/705/587 490/706/588 481/707/589
f 481/707/589 490/706/588 489/708/590
f 481/707/589 489/708/590 482/709/591
f 482/709/591 489/708/590 488/710/592
f 482/709/591 488/710/592 483/711/593
f 483/711/593 488/710/592 487/712/594
f 483/711/593 487/712/594 484/713/595
f 484/713/595 487/712/594 486/714/596
f 484/713/595 486/714/596 485/715/597
f 492/702/584 502/701/583 493/716/598
f 493/716/598 502/701/583 501/717/599
f 493/716/598 501/717/599 494/718/600
f 494/718/600 501/717/599 500/719/601
f 494/718/600 500/719/601 495/720/602
f 495/720/602 500/719/601 499/721/603
f 495/720/602 499/721/603 496/722/604
f 496/722/604 499/721/603 498/723/605
f 496/722/604 498/723/605 497/724/606
f 504/725/607 550/726/608 503/727/609
f 503/727/609 550/726/608 527/728/610
f 503/727/609 527/728/610 526/729/611
f 526/729/611 527/728/610 528/730/612
f 526/729/611 528/730/612 525/731/613
f 525/731/613 528/730/612 529/732/614
f 525/731/613 529/732/614 524/733/615
f 524/733/615 529/732/614 530/734/616
f 524/733/615 530/734/616 523/735/617
f 523/735/617 530/734/616 531/736/618
f 523/735/617 531/736/618 522/737/619
f 522/737/619 531/736/618 532/738/620
f 522/737/619 532/738/620 521/739/621
f 521/739/621 532/738/620 533/740/622
f 521/739/621 533/740/622 520/741/623
f 520/741/623 533/740/622 534/742/624
f 520/741/623 534/742/624 519/743/625
f 519/743/625 534/742/624 535/744/626
f 519/743/625 535/744/626 518/745/627
f 518/745/627 535/744/626 536/746/628
f 518/745/627 536/746/628 517/747/629
f 517/747/629 536/746/628 537/748/630
f 517/747/629 537/748/630 516/749/631
f 516/749/631 537/748/630 538/750/632
f 516/749/631 538/750/632 515/751/633
f 515/751/633 538/750/632 539/752/634
f 515/753/633 539/754/634 514/755/635
f 514/755/635 539/754/634 540/756/636
f 514/755/635 540/756/636 513/757/637
f 513/757/637 540/756/636 541/758/638
f 513/757/637 541/758/638 512/759/639
f 512/759/639 541/758/638 542/760/640
f 512/759/639 542/760/640 511/761/641
f 511/761/641 542/760/640 543/762/642
f 511/761/641 543/762/642 510/763/643
f 510/763/643 543/762/642 544/764/644
f 510/763/643 544/764/644 509/765/645
f 509/765/645 544/764/644 545/766/646
f 509/765/645 545/766/646 508/767/647
f 508/767/647 545/766/646 546/768/648
f 508/767/647 546/768/648 507/769/649
f 507/769/649 546/768/648 547/770/650
f 507/769/649 547/770/650 506/771/651
f 506/771/651 547/770/650 548/772/652
f 506/771/651 548/772/652 505/773/653
f 505/773/653 548/772/652 549/774/654
f 505/773/653 549/774/654 504/725/607
f 504/725/607 549/774/654 550/726/608
f 550/775/655 540/776/656 527/777/657
f 527/777/657 540/776/656 539/778/658
f 527/777/657 539/778/658 528/779/659
f 528/779/659 539/778/658 538/780/660
f 528/779/659 538/780/660 529/781/661
f 529/781/661 538/780/660 537/782/662
f 529/781/661 537/782/662 530/783/663
f 530/783/663 537/782/662 536/784/664
f 530/783/663 536/784/664 531/785/665
f 531/785/665 536/784/664 535/786/666
f 531/785/665 535/786/666 532/787/667
f 532/787/667 535/786/666 534/788/668
f 532/787/667 534/788/668 533/789/669
f 540/776/656 550/775/655 541/790/670
f 541/790/670 550/775/655 549/791/671
f 541/790/670 549/791/671 542/792/672
f 542/792/672 549/791/671 548/793/673
f 542/792/672 548/793/673 543/794/674
f 543/794/674 548/793/673 547/795/675
f 543/794/674 547/795/675 544/796/676
f 544/796/676 547/795/675 546/797/677
f 544/796/676 546/797/677 545/798/678
f 552/799/679 598/800/680 551/801/681
f 551/801/681 598/800/680 575/802/682
f 551/801/681 575/802/682 574/803/683
f 574/803/683 575/802/682 576/804/684
f 574/803/683 576/804/684 573/805/685
f 573/805/685 576/804/684 577/806/686
f 573/805/685 577/806/686 572/807/687
f 572/807/687 577/806/686 578/808/688
f 572/807/687 578/808/688 571/809/689
f 571/809/689 578/808/688 579/810/690
f 571/809/689 579/810/690 570/811/691
f 570/811/691 579/810/690 580/812/692
f 570/811/691 580/812/692 569/813/693
f 569/813/693 580/812/692 581/814/694
f 569/813/693 581/814/694 568/815/695
f 568/815/695 581/814/694 582/816/696
f 568/815/695 582/816/696 567/817/697
f 567/817/697 582/816/696 583/818/698
f 567/817/697 583/818/698 566/819/699
f 566/819/699 583/818/698 584/820/700
f 566/819/699 584/820/700 565/821/701
f 565/821/701 584/820/700 585/822/702
f 565/821/701 585/822/702 564/823/703
f 564/823/703 585/822/702 586/824/704
f 564/823/703 586/824/704 563/825/705
f 563/825/705 586/824/704 587/826/706
f 563/827/705 587/828/706 562/829/707
f 562/829/707 587/828/706 588/830/708
f 562/829/707 588/830/708 561/831/709
f 561/831/709 588/830/708 589/832/710
f 561/831/709 589/832/710 560/833/711
f 560/833/711 589/832/710 590/834/712
f 560/833/711 590/834/712 559/835/713
f 559/835/713 590/834/712 591/836/714
f 559/835/713 591/836/714 558/837/715
f 558/837/715 591/836/714 592/838/716
f 558/837/715 592/838/716 557/839/717
f 557/839/717 592/838/716 593/840/718
f 557/839/717 593/840/718 556/841/719
f 556/841/719 593/840/718 594/842/720
f 556/841/719 594/842/720 555/843/721
f 555/843/721 594/842/720 595/844/722
f 555/843/721 595/844/722 554/845/723
f 554/845/723 595/844/722 596/846/724
f 554/845/723 596/846/724 553/847/725
f 553/847/725 596/846/724 597/848/726
f 553/847/725 597/848/726 552/799/679
f 552/799/679 597/848/726 598/800/680
f 382/849/727 582/850/728 359/851/729
f 359/851/729 582/850/728 581/852/730
f 359/851/729 581/852/730 580/853/731
f 582/850/728 382/849/727 583/854/732
f 583/854/732 382/849/727 381/855/733
f 583/854/732 381/855/733 584/856/734
f 584/856/734 381/855/733 380/857/735
f 584/856/734 380/857/735 585/858/736
f 585/858/736 380/857/735 379/859/737
f 585/858/736 379/859/737 586/860/738
f 586/860/738 379/859/737 378/861/739
f 586/860/738 378/861/739 587/862/740
f 587/862/740 378/861/739 377/863/741
f 587/862/740 377/863/741 376/864/742
f 587/862/740 376/864/742 588/865/743
f 588/865/743 376/864/742 375/866/744
f 588/865/743 375/866/744 589/867/745
f 589/867/745 375/866/744 374/868/746
f 589/867/745 374/868/746 590/869/747
f 590/869/747 374/868/746 373/870/748
f 590/869/747 373/870/748 591/871/749
f 591/871/749 373/870/748 372/872/750
f 591/871/749 372/872/750 592/873/751
f 592/873/751 372/872/750 371/874/752
f 592/873/751 371/874/752 593/875/753
f 593/875/753 371/874/752 594/876/754
f 594/876/754 371/874/752 370/877/755
f 594/876/754 370/877/755 595/878/756
f 595/878/756 370/877/755 369/879/757
f 595/878/756 369/879/757 596/880/758
f 596/880/758 369/879/757 368/881/759
f 596/880/758 368/881/759 597/882/760
f 597/882/760 368/881/759 367/883/761
f 597/882/760 367/883/761 598/884/762
f 598/884/762 367/883/761 366/885/763
f 598/884/762 366/885/763 575/886/764
f 575/886/764 366/885/763 365/887/765
f 575/886/764 365/887/765 576/888/766
f 576/888/766 365/887/765 364/889/767
f 576/888/766 364/889/767 363/890/768
f 576/888/766 363/890/768 577/891/769
f 577/891/769 363/890/768 362/892/770
f 577/891/769 362/892/770 578/893/771
f 578/893/771 362/892/770 361/894/772
f 578/893/771 361/894/772 579/895/773
f 579/895/773 361/894/772 360/896/774
f 579/895/773 360/896/774 580/853/731
f 580/853/731 360/896/774 359/851/729
f 600/897/775 646/898/776 599/899/777
f 599/899/777 646/898/776 623/900/778
f 599/899/777 623/900/778 622/901/779
f 622/901/779 623/900/778 624/902/780
f 622/901/779 624/902/780 621/903/781
f 621/903/781 624/902/780 625/904/782
f 621/903/781 625/904/782 620/905/783
f 620/905/783 625/904/782 626/906/784
f 620/905/783 626/906/784 619/907/785
f 619/907/785 626/906/784 627/908/786
f 619/907/785 627/908/786 618/909/787
f 618/909/787 627/908/786 628/910/788
f 618/909/787 628/910/788 617/911/789
f 617/911/789 628/910/788 629/912/790
f 617/911/789 629/912/790 616/913/791
f 616/913/791 629/912/790 630/914/792
f 616/913/791 630/914/792 615/915/793
f 615/915/793 630/914/792 631/916/794
f 615/915/793 631/916/794 614/917/795
f 614/917/795 631/916/794 632/918/796
f 614/917/795 632/918/796 613/919/797
f 613/919/797 632/918/796 633/920/798
f 613/919/797 633/920/798 612/921/799
f 612/921/799 633/920/798 634/922/800
f 612/921/799 634/922/800 611/923/801
f 611/923/801 634/922/800 635/924/802
f 611/925/801 635/926/802 610/927/803
f 610/927/803 635/926/802 636/928/804
f 610/927/803 636/928/804 609/929/805
f 609/929/805 636/928/804 637/930/806
f 609/929/805 637/930/806 608/931/807
f 608/931/807 637/930/806 638/932/808
f 608/931/807 638/932/808 607/933/809
f 607/933/809 638/932/808 639/934/810
f 607/933/809 639/934/810 606/935/811
f 606/935/811 639/934/810 640/936/812
f 606/935/811 640/936/812 605/937/813
f 605/937/813 640/936/812 641/938/814
f 605/937/813 641/938/814 604/939/815
f 604/939/815 641/938/814 642/940/816
f 604/939/815 642/940/816 603/941/817
f 603/941/817 642/940/816 643/942/818
f 603/941/817 643/942/818 602/943/819
f 602/943/819 643/942/818 644/944/820
f 602/943/819 644/944/820 601/945/821
f 601/945/821 644/944/820 645/946/822
f 601/945/821 645/946/822 600/897/775
f 600/897/775 645/946/822 646/898/776
f 430/947/823 630/948/824 407/949/825
f 407/949/825 630/948/824 629/950/826
f 407/949/825 629/950/826 628/951/827
f 630/948/824 430/947/823 631/952/828
f 631/952/828 430/947/823 429/953/829
f 631/952/828 429/953/829 632/954/830
f 632/954/830 429/953/829 428/955/831
f 632/954/830 428/955/831 633/956/832
f 633/956/832 428/955/831 427/957/833
f 633/956/832 427/957/833 634/958/834
f 634/958/834 427/957/833 426/959/835
f 634/958/834 426/959/835 635/960/836
f 635/960/836 426/959/835 425/961/837
f 635/960/836 425/961/837 424/962/838
f 635/960/836 424/962/838 636/963/839
f 636/963/839 424/962/838 423/964/840
f 636/963/839 423/964/840 637/965/841
f 637/965/841 423/964/840 422/966/842
f 637/965/841 422/966/842 638/967/843
f 638/967/843 422/966/842 421/968/844
f 638/967/843 421/968/844 639/969/845
f 639/969/845 421/968/844 420/970/846
f 639/969/845 420/970/846 640/971/847
f 640/971/847 420/970/846 419/972/848
f 640/971/847 419/972/848 641/973/849
f 641/973/849 419/972/848 642/974/850
f 642/974/850 419/972/848 418/975/851
f 642/974/850 418/975/851 643/976/852
f 643/976/852 418/975/851 417/977/853
f 643/976/852 417/977/853 644/978/854
f 644/978/854 417/977/853 416/979/855
f 644/978/854 416/979/855 645/980/856
f 645/980/856 416/979/855 415/981/857
f 645/980/856 415/981/857 646/982/858
f 646/982/858 415/981/857 414/983/859
f 646/982/858 414/983/859 623/984/860
f 623/984/860 414/983/859 413/985/861
f 623/984/860 413/985/861 624/986/862
f 624/986/862 413/985/861 412/987/863
f 624/986/862 412/987/863 411/988/864
f 624/986/862 411/988/864 625/989/865
f 625/989/865 411/988/864 410/990/866
f 625/989/865 410/990/866 626/991/867
f 626/991/867 410/990/866 409/992/868
f 626/991/867 409/992/868 627/993/869
f 627/993/869 409/992/868 408/994/870
f 627/993/869 408/994/870 628/951/827
f 628/951/827 408/994/870 407/949/825
f 648/995/871 694/996/872 647/997/873
f 647/997/873 694/996/872 671/998/874
f 647/997/873 671/998/874 670/999/875
f 670/999/875 671/998/874 672/1000/876
f 670/999/875 672/1000/876 669/1001/877
f 669/1001/877 672/1000/876 673/1002/878
f 669/1001/877 673/1002/878 668/1003/879
f 668/1003/879 673/1002/878 674/1004/880
f 668/1003/879 674/1004/880 667/1005/881
f 667/1005/881 674/1004/880 675/1006/882
f 667/1005/881 675/1006/882 666/1007/883
f 666/1007/883 675/1006/882 676/1008/884
f 666/1007/883 676/1008/884 665/1009/885
f 665/1009/885 676/1008/884 677/1010/886
f 665/1009/885 677/1010/886 664/1011/887
f 664/1011/887 677/1010/886 678/1012/888
f 664/1011/887 678/1012/888 663/1013/889
f 663/1013/889 678/1012/888 679/1014/890
f 663/1013/889 679/1014/890 662/1015/891
f 662/1015/891 679/1014/890 680/1016/892
f 662/1015/891 680/1016/892 661/1017/893
f 661/1017/893 680/1016/892 681/1018/894
f 661/1017/893 681/1018/894 660/1019/895
f 660/1019/895 681/1018/894 682/1020/896
f 660/1019/895 682/1020/896 659/1021/897
f 659/1021/897 682/1020/896 683/1022/898
f 659/1023/897 683/1024/898 658/1025/899
f 658/1025/899 683/1024/898 684/1026/900
f 658/1025/899 684/1026/900 657/1027/901
f 657/1027/901 684/1026/900 685/1028/902
f 657/1027/901 685/1028/902 656/1029/903
f 656/1029/903 685/1028/902 686/1030/904
f 656/1029/903 686/1030/904 655/1031/905
f 655/1031/905 686/1030/904 687/1032/906
f 655/1031/905 687/1032/906 654/1033/907
f 654/1033/907 687/1032/906 688/1034/908
f 654/1033/907 688/1034/908 653/1035/909
f 653/1035/909 688/1034/908 689/1036/910
f 653/1035/909 689/1036/910 652/1037/911
f 652/1037/911 689/1036/910 690/1038/912
f 652/1037/911 690/1038/912 651/1039/913
f 651/1039/913 690/1038/912 691/1040/914
f 651/1039/913 691/1040/914 650/1041/915
f 650/1041/915 691/1040/914 692/1042/916
f 650/1041/915 692/1042/916 649/1043/917
f 649/1043/917 692/1042/916 693/1044/918
f 649/1043/917 693/1044/918 648/995/871
f 648/995/871 693/1044/918 694/996/872
f 526/1045/919 678/1046/920 503/1047/921
f 503/1047/921 678/1046/920 677/1048/922
f 503/1047/921 677/1048/922 676/1049/923
f 678/1046/920 526/1045/919 679/1050/924
f 679/1050/924 526/1045/919 525/1051/925
f 679/1050/924 525/1051/925 680/1052/926
f 680/1052/926 525/1051/925 524/1053/927
f 680/1052/926 524/1053/927 681/1054/928
f 681/1054/928 524/1053/927 523/1055/929
f 681/1054/928 523/1055/929 682/1056/930
f 682/1056/930 523/1055/929 522/1057/931
f 682/1056/930 522/1057/931 683/1058/932
f 683/1058/932 522/1057/931 521/1059/933
f 683/1058/932 521/1059/933 520/1060/934
f 683/1058/932 520/1060/934 684/1061/935
f 684/1061/935 520/1060/934 519/1062/936
f 684/1061/935 519/1062/936 685/1063/937
f 685/1063/937 519/1062/936 518/1064/938
f 685/1063/937 518/1064/938 686/1065/939
f 686/1065/939 518/1064/938 517/1066/940
f 686/1065/939 517/1066/940 687/1067/941
f 687/1067/941 517/1066/940 516/1068/942
f 687/1067/941 516/1068/942 688/1069/943
f 688/1069/943 516/1068/942 515/1070/944
f 688/1069/943 515/1070/944 689/1071/945
f 689/1071/945 515/1070/944 690/1072/946
f 690/1072/946 515/1070/944 514/1073/947
f 690/1072/946 514/1073/947 691/1074/948
f 691/1074/948 514/1073/947 513/1075/949
f 691/1074/948 513/1075/949 692/1076/950
f 692/1076/950 513/1075/949 512/1077/951
f 692/1076/950 512/1077/951 693/1078/952
f 693/1078/952 512/1077/951 511/1079/953
f 693/1078/952 511/1079/953 694/1080/954
f 694/1080/954 511/1079/953 510/1081/955
f 694/1080/954 510/1081/955 671/1082/956
f 671/1082/956 510/1081/955 509/1083/957
f 671/1082/956 509/1083/957 672/1084/958
f 672/1084/958 509/1083/957 508/1085/959
f 672/1084/958 508/1085/959 507/1086/960
f 672/1084/958 507/1086/960 673/1087/961
f 673/1087/961 507/1086/960 506/1088/962
f 673/1087/961 506/1088/962 674/1089/963
f 674/1089/963 506/1088/962 505/1090/964
f 674/1089/963 505/1090/964 675/1091/965
f 675/1091/965 505/1090/964 504/1092/966
f 675/1091/965 504/1092/966 676/1049/923
f 676/1049/923 504/1092/966 503/1047/921
f 696/1093/967 742/1094/968 695/1095/969
f 695/1095/969 742/1094/968 719/1096/970
f 695/1095/969 719/1096/970 718/1097/971
f 718/1097/971 719/1096/970 720/1098/972
f 718/1097/971 720/1098/972 717/1099/973
f 717/1099/973 720/1098/972 721/1100/974
f 717/1099/973 721/1100/974 716/1101/975
f 716/1101/975 721/1100/974 722/1102/976
f 716/1101/975 722/1102/976 715/1103/977
f 715/1103/977 722/1102/976 723/1104/978
f 715/1103/977 723/1104/978 714/1105/979
f 714/1105/979 723/1104/978 724/1106/980
f 714/1105/979 724/1106/980 713/1107/981
f 713/1107/981 724/1106/980 725/1108/982
f 713/1107/981 725/1108/982 712/1109/983
f 712/1109/983 725/1108/982 726/1110/984
f 712/1109/983 726/1110/984 711/1111/985
f 711/1111/985 726/1110/984 727/1112/986
f 711/1111/985 727/1112/986 710/1113/987
f 710/1113/987 727/1112/986 728/1114/988
f 710/1113/987 728/1114/988 709/1115/989
f 709/1115/989 728/1114/988 729/1116/990
f 709/1115/989 729/1116/990 708/1117/991
f 708/1117/991 729/1116/990 730/1118/992
f 708/1117/991 730/1118/992 707/1119/993
f 707/1119/993 730/1118/992 731/1120/994
f 707/1121/993 731/1122/994 706/1123/995
f 706/1123/995 731/1122/994 732/1124/996
f 706/1123/995 732/1124/996 705/1125/997
f 705/1125/997 732/1124/996 733/1126/998
f 705/1125/997 733/1126/998 704/1127/999
f 704/1127/999 733/1126/998 734/1128/1000
f 704/1127/999 734/1128/1000 703/1129/1001
f 703/1129/1001 734/1128/1000 735/1130/1002
f 703/1129/1001 735/1130/1002 702/1131/1003
f 702/1131/1003 735/1130/1002 736/1132/1004
f 702/1131/1003 736/1132/1004 701/1133/1005
f 701/1133/1005 736/1132/1004 737/1134/1006
f 701/1133/1005 737/1134/1006 700/1135/1007
f 700/1135/1007 737/1134/1006 738/1136/1008
f 700/1135/1007 738/1136/1008 699/1137/1009
f 699/1137/1009 738/1136/1008 739/1138/1010
f 699/1137/1009 739/1138/1010 698/1139/1011
f 698/1139/1011 739/1138/1010 740/1140/1012
f 698/1139/1011 740/1140/1012 697/1141/1013
f 697/1141/1013 740/1140/1012 741/1142/1014
f 697/1141/1013 741/1142/1014 696/1093/967
f 696/1093/967 741/1142/1014 742/1094/968
f 478/1143/1015 726/1144/1016 455/1145/1017
f 455/1145/1017 726/1144/1016 725/1146/1018
f 455/1145/1017 725/1146/1018 724/1147/1019
f 726/1144/1016 478/1143/1015 727/1148/1020
f 727/1148/1020 478/1143/1015 477/1149/1021
f 727/1148/1020 477/1149/1021 728/1150/1022
f 728/1150/1022 477/1149/1021 476/1151/1023
f 728/1150/1022 476/1151/1023 729/1152/1024
f 729/1152/1024 476/1151/1023 475/1153/1025
f 729/1152/1024 475/1153/1025 730/1154/1026
f 730/1154/1026 475/1153/1025 474/1155/1027
f 730/1154/1026 474/1155/1027 731/1156/1028
f 731/1156/1028 474/1155/1027 473/1157/1029
f 731/1156/1028 473/1157/1029 472/1158/1030
f 731/1156/1028 472/1158/1030 732/1159/1031
f 732/1159/1031 472/1158/1030 471/1160/1032
f 732/1159/1031 471/1160/1032 733/1161/1033
f 733/1161/1033 471/1160/1032 470/1162/1034
f 733/1161/1033 470/1162/1034 734/1163/1035
f 734/1163/1035 470/1162/1034 469/1164/1036
f 734/1163/1035 469/1164/1036 735/1165/1037
f 735/1165/1037 469/1164/1036 468/1166/1038
f 735/1165/1037 468/1166/1038 736/1167/1039
f 736/1167/1039 468/1166/1038 467/1168/1040
f 736/1167/1039 467/1168/1040 737/1169/1041
f 737/1169/1041 467/1168/1040 738/1170/1042
f 738/1170/1042 467/1168/1040 466/1171/1043
f 738/1170/1042 466/1171/1043 739/1172/1044
f 739/1172/1044 466/1171/1043 465/1173/1045
f 739/1172/1044 465/1173/1045 740/1174/1046
f 740/1174/1046 465/1173/1045 464/1175/1047
f 740/1174/1046 464/1175/1047 741/1176/1048
f 741/1176/1048 464/1175/1047 463/1177/1049
f 741/1176/1048 463/1177/1049 742/1178/1050
f 742/1178/1050 463/1177/1049 462/1179/1051
f 742/1178/1050 462/1179/1051 719/1180/1052
f 719/1180/1052 462/1179/1051 461/1181/1053
f 719/1180/1052 461/1181/1053 720/1182/1054
f 720/1182/1054 461/1181/1053 460/1183/1055
f 720/1182/1054 460/1183/1055 459/1184/1056
f 720/1182/1054 459/1184/1056 721/1185/1057
f 721/1185/1057 459/1184/1056 458/1186/1058
f 721/1185/1057 458/1186/1058 722/1187/1059
f 722/1187/1059 458/1186/1058 457/1188/1060
f 722/1187/1059 457/1188/1060 723/1189/1061
f 723/1189/1061 457/1188/1060 456/1190/1062
f 723/1189/1061 456/1190/1062 724/1147/1019
f 724/1147/1019 456/1190/1062 455/1145/1017
f 743/1191/1063 744/1192/1064 746/1193/1065
f 746/1193/1065 744/1192/1064 745/1194/1066
f 244/1195/1067 747/1196/1068 245/1197/1069
f 245/1197/1069 747/1196/1068 750/1198/1070
f 750/1198/1070 747/1196/1068 748/1199/1071
f 750/1198/1070 748/1199/1071 749/1200/1072
f 749/1200/1072 748/1199/1071 746/1201/1073
f 749/1200/1072 746/1201/1073 745/1202/1074
f 751/1203/1075 752/1204/1076 754/1205/1077
f 754/1205/1077 752/1204/1076 753/1206/1078
f 754/1207/1079 753/1208/1080 758/1209/1081
f 758/1209/1081 753/1208/1080 755/1210/1082
f 758/1209/1081 755/1210/1082 756/1211/1083
f 758/1209/1081 756/1211/1083 757/1212/1084
f 757/1212/1084 756/1211/1083 319/1213/1085
f 757/1212/1084 319/1213/1085 318/1214/1086
f 759/1215/1087 760/1216/1088 762/1217/1089
f 762/1217/1089 760/1216/1088 761/1218/1090
f 762/1219/1091 761/1220/1092 766/1221/1093
f 766/1221/1093 761/1220/1092 763/1222/1094
f 766/1221/1093 763/1222/1094 765/1223/1095
f 765/1223/1095 763/1222/1094 764/1224/1096
f 765/1223/1095 764/1224/1096 281/1225/1097
f 281/1225/1097 764/1224/1096 282/1226/1098
f 783/1227/1099 743/1228/1100 768/1229/1101
f 768/1229/1101 743/1228/1100 746/1230/1102
f 768/1229/1101 746/1230/1102 767/1231/1103
f 767/1231/1103 746/1230/1102 748/1232/1104
f 767/1231/1103 748/1232/1104 747/1233/1105
f 244/1234/1106 243/1235/1107 747/1233/1105
f 747/1233/1105 243/1235/1107 767/1231/1103
f 768/1229/1101 769/1236/1108 783/1227/1099
f 783/1227/1099 769/1236/1108 782/1237/1109
f 782/1237/1109 769/1236/1108 770/1238/1110
f 782/1237/1109 770/1238/1110 781/1239/1111
f 781/1239/1111 770/1238/1110 771/1240/1112
f 781/1239/1111 771/1240/1112 780/1241/1113
f 780/1241/1113 771/1240/1112 772/1242/1114
f 780/1241/1113 772/1242/1114 779/1243/1115
f 779/1243/1115 772/1242/1114 773/1244/1116
f 779/1243/1115 773/1244/1116 778/1245/1117
f 778/1245/1117 773/1244/1116 774/1246/1118
f 778/1245/1117 774/1246/1118 777/1247/1119
f 777/1247/1119 774/1246/1118 775/1248/1120
f 777/1247/1119 775/1248/1120 776/1249/1121
f 800/1250/1122 751/1251/1123 785/1252/1124
f 785/1252/1124 751/1251/1123 754/1253/1125
f 785/1252/1124 754/1253/1125 784/1254/1126
f 784/1254/1126 754/1253/1125 758/1255/1127
f 784/1254/1126 758/1255/1127 757/1256/1128
f 318/1257/1129 317/1258/1130 757/1256/1128
f 757/1256/1128 317/1258/1130 784/1254/1126
f 785/1252/1124 786/1259/1131 800/1250/1122
f 800/1250/1122 786/1259/1131 799/1260/1132
f 799/1260/1132 786/1259/1131 787/1261/1133
f 799/1260/1132 787/1261/1133 798/1262/1134
f 798/1262/1134 787/1261/1133 788/1263/1135
f 798/1262/1134 788/1263/1135 797/1264/1136
f 797/1264/1136 788/1263/1135 789/1265/1137
f 797/1264/1136 789/1265/1137 796/1266/1138
f 796/1266/1138 789/1265/1137 790/1267/1139
f 796/1266/1138 790/1267/1139 795/1268/1140
f 795/1268/1140 790/1267/1139 791/1269/1141
f 795/1268/1140 791/1269/1141 794/1270/1142
f 794/1270/1142 791/1269/1141 792/1271/1143
f 794/1270/1142 792/1271/1143 793/1272/1144
f 817/1273/1145 759/1274/1146 802/1275/1147
f 802/1275/1147 759/1274/1146 762/1276/1148
f 802/1275/1147 762/1276/1148 801/1277/1149
f 801/1277/1149 762/1276/1148 766/1278/1150
f 801/1277/1149 766/1278/1150 765/1279/1151
f 281/1280/1152 280/1281/1153 765/1279/1151
f 765/1279/1151 280/1281/1153 801/1277/1149
f 802/1275/1147 803/1282/1154 817/1273/1145
f 817/1273/1145 803/1282/1154 816/1283/1155
f 816/1284/1155 803/1285/1154 804/1286/1156
f 816/1284/1155 804/1286/1156 815/1287/1157
f 815/1287/1157 804/1286/1156 805/1288/1158
f 815/1287/1157 805/1288/1158 814/1289/1159
f 814/1289/1159 805/1288/1158 806/1290/1160
f 814/1289/1159 806/1290/1160 813/1291/1161
f 813/1291/1161 806/1290/1160 807/1292/1162
f 813/1291/1161 807/1292/1162 812/1293/1163
f 812/1293/1163 807/1292/1162 808/1294/1164
f 812/1293/1163 808/1294/1164 811/1295/1165
f 811/1295/1165 808/1294/1164 809/1296/1166
f 811/1295/1165 809/1296/1166 810/1297/1167
f 355/1298/1168 809/1299/1169 356/1300/1170
f 356/1300/1170 809/1299/1169 818/1301/1171
f 356/1300/1170 818/1301/1171 357/1302/1172
f 357/1302/1172 818/1301/1171 819/1303/1173
f 357/1302/1172 819/1303/1173 358/1304/1174
f 358/1304/1174 819/1303/1173 820/1305/1175
f 358/1304/1174 820/1305/1175 235/1306/1176
f 235/1306/1176 820/1305/1175 236/1307/1177
f 236/1307/1177 820/1305/1175 237/1308/1178
f 237/1308/1178 820/1305/1175 238/1309/1179
f 238/1309/1179 820/1305/1175 239/1310/1180
f 239/1310/1180 820/1305/1175 240/1311/1181
f 240/1311/1181 820/1305/1175 241/1312/1182
f 241/1312/1182 820/1305/1175 242/1313/1183
f 242/1313/1183 820/1305/1175 243/1314/1184
f 235/1306/1176 234/1315/1185 358/1304/1174
f 358/1304/1174 234/1315/1185 233/1316/1186
f 358/1304/1174 233/1316/1186 232/1317/1187
f 232/1317/1187 231/1318/1188 358/1304/1174
f 358/1304/1174 231/1318/1188 230/1319/1189
f 358/1304/1174 230/1319/1189 229/1320/1190
f 229/1320/1190 228/1321/1191 358/1304/1174
f 358/1304/1174 228/1321/1191 227/1322/1192
f 358/1304/1174 227/1322/1192 226/1323/1193
f 810/1324/1194 809/1325/1195 821/1326/1196
f 821/1326/1196 809/1325/1195 354/1327/1197
f 354/1327/1197 809/1325/1195 355/1328/1198
f 342/1329/1199 792/1330/1200 343/1331/1201
f 343/1331/1201 792/1330/1200 822/1332/1202
f 343/1331/1201 822/1332/1202 344/1333/1203
f 344/1333/1203 822/1332/1202 823/1334/1204
f 344/1333/1203 823/1334/1204 345/1335/1205
f 345/1335/1205 823/1334/1204 824/1336/1206
f 345/1335/1205 824/1336/1206 272/1337/1207
f 272/1337/1207 824/1336/1206 273/1338/1208
f 273/1338/1208 824/1336/1206 274/1339/1209
f 274/1339/1209 824/1336/1206 275/1340/1210
f 275/1340/1210 824/1336/1206 276/1341/1211
f 276/1341/1211 824/1336/1206 277/1342/1212
f 277/1342/1212 824/1336/1206 278/1343/1213
f 278/1343/1213 824/1336/1206 279/1344/1214
f 279/1344/1214 824/1336/1206 280/1345/1215
f 272/1337/1207 271/1346/1216 345/1335/1205
f 345/1335/1205 271/1346/1216 270/1347/1217
f 345/1335/1205 270/1347/1217 269/1348/1218
f 269/1348/1218 268/1349/1219 345/1335/1205
f 345/1335/1205 268/1349/1219 267/1350/1220
f 345/1335/1205 267/1350/1220 266/1351/1221
f 266/1351/1221 265/1352/1222 345/1335/1205
f 345/1335/1205 265/1352/1222 264/1353/1223
f 345/1335/1205 264/1353/1223 263/1354/1224
f 793/1355/1225 792/1356/1226 825/1357/1227
f 825/1357/1227 792/1356/1226 341/1358/1228
f 341/1358/1228 792/1356/1226 342/1359/1229
f 329/1360/1230 775/1361/1231 330/1362/1232
f 330/1362/1232 775/1361/1231 826/1363/1233
f 330/1362/1232 826/1363/1233 331/1364/1234
f 331/1364/1234 826/1363/1233 827/1365/1235
f 331/1364/1234 827/1365/1235 332/1366/1236
f 332/1366/1236 827/1365/1235 828/1367/1237
f 332/1366/1236 828/1367/1237 309/1368/1238
f 309/1368/1238 828/1367/1237 310/1369/1239
f 310/1369/1239 828/1367/1237 311/1370/1240
f 311/1370/1240 828/1367/1237 312/1371/1241
f 312/1371/1241 828/1367/1237 313/1372/1242
f 313/1372/1242 828/1367/1237 314/1373/1243
f 314/1373/1243 828/1367/1237 315/1374/1244
f 315/1374/1244 828/1367/1237 316/1375/1245
f 316/1375/1245 828/1367/1237 317/1376/1246
f 309/1368/1238 308/1377/1247 332/1366/1236
f 332/1366/1236 308/1377/1247 307/1378/1248
f 332/1366/1236 307/1378/1248 306/1379/1249
f 306/1379/1249 305/1380/1250 332/1366/1236
f 332/1366/1236 305/1380/1250 304/1381/1251
f 332/1366/1236 304/1381/1251 303/1382/1252
f 303/1382/1252 302/1383/1253 332/1366/1236
f 332/1366/1236 302/1383/1253 301/1384/1254
f 332/1366/1236 301/1384/1254 300/1385/1255
f 776/1386/1256 775/1387/1257 829/1388/1258
f 829/1388/1258 775/1387/1257 328/1389/1259
f 328/1389/1259 775/1387/1257 329/1390/1260
f 298/1391/1261 283/1392/1262 299/1393/1263
f 299/1393/1263 283/1392/1262 319/1394/1264
f 299/1393/1263 319/1394/1264 333/1395/1265
f 333/1395/1265 319/1394/1264 756/1396/1266
f 333/1395/1265 756/1396/1266 755/1397/1267
f 298/1391/1261 297/1398/1268 283/1392/1262
f 283/1392/1262 297/1398/1268 296/1399/1269
f 283/1392/1262 296/1399/1269 295/1400/1270
f 295/1400/1270 294/1401/1271 283/1392/1262
f 283/1392/1262 294/1401/1271 293/1402/1272
f 283/1392/1262 293/1402/1272 284/1403/1273
f 284/1403/1273 293/1402/1272 292/1404/1274
f 284/1403/1273 292/1404/1274 285/1405/1275
f 285/1405/1275 292/1404/1274 291/1406/1276
f 285/1405/1275 291/1406/1276 286/1407/1277
f 286/1407/1277 291/1406/1276 290/1408/1278
f 286/1407/1277 290/1408/1278 287/1409/1279
f 287/1409/1279 290/1408/1278 289/1410/1280
f 287/1409/1279 289/1410/1280 288/1411/1281
f 755/1397/1267 753/1412/1282 333/1395/1265
f 333/1395/1265 753/1412/1282 334/1413/1283
f 334/1413/1283 753/1412/1282 752/1414/1284
f 334/1413/1283 752/1414/1284 830/1415/1285
f 334/1413/1283 830/1415/1285 335/1416/1286
f 335/1416/1286 830/1415/1285 831/1417/1287
f 335/1416/1286 831/1417/1287 336/1418/1288
f 336/1418/1288 831/1417/1287 832/1419/1289
f 336/1418/1288 832/1419/1289 337/1420/1290
f 337/1420/1290 832/1419/1289 833/1421/1291
f 337/1420/1290 833/1421/1291 338/1422/1292
f 338/1422/1292 833/1421/1291 834/1423/1293
f 338/1422/1292 834/1423/1293 339/1424/1294
f 339/1424/1294 834/1423/1293 835/1425/1295
f 339/1424/1294 835/1425/1295 340/1426/1296
f 340/1426/1296 835/1425/1295 825/1427/1297
f 340/1426/1296 825/1427/1297 341/1428/1298
f 261/1429/1299 246/1430/1300 262/1431/1301
f 262/1431/1301 246/1430/1300 282/1432/1302
f 262/1431/1301 282/1432/1302 346/1433/1303
f 346/1433/1303 282/1432/1302 764/1434/1304
f 346/1433/1303 764/1434/1304 763/1435/1305
f 261/1429/1299 260/1436/1306 246/1430/1300
f 246/1430/1300 260/1436/1306 259/1437/1307
f 246/1430/1300 259/1437/1307 258/1438/1308
f 258/1438/1308 257/1439/1309 246/1430/1300
f 246/1430/1300 257/1439/1309 256/1440/1310
f 246/1430/1300 256/1440/1310 247/1441/1311
f 247/1441/1311 256/1440/1310 255/1442/1312
f 247/1441/1311 255/1442/1312 248/1443/1313
f 248/1443/1313 255/1442/1312 254/1444/1314
f 248/1443/1313 254/1444/1314 249/1445/1315
f 249/1445/1315 254/1444/1314 253/1446/1316
f 249/1445/1315 253/1446/1316 250/1447/1317
f 250/1447/1317 253/1446/1316 252/1448/1318
f 250/1447/1317 252/1448/1318 251/1449/1319
f 763/1435/1305 761/1450/1320 346/1433/1303
f 346/1433/1303 761/1450/1320 347/1451/1321
f 347/1451/1321 761/1450/1320 760/1452/1322
f 347/1451/1321 760/1452/1322 836/1453/1323
f 347/1451/1321 836/1453/1323 348/1454/1324
f 348/1454/1324 836/1453/1323 837/1455/1325
f 348/1454/1324 837/1455/1325 349/1456/1326
f 349/1456/1326 837/1455/1325 838/1457/1327
f 349/1456/1326 838/1457/1327 350/1458/1328
f 350/1458/1328 838/1457/1327 839/1459/1329
f 350/1458/1328 839/1459/1329 351/1460/1330
f 351/1460/1330 839/1459/1329 840/1461/1331
f 351/1460/1330 840/1461/1331 352/1462/1332
f 352/1462/1332 840/1461/1331 841/1463/1333
f 352/1462/1332 841/1463/1333 353/1464/1334
f 353/1464/1334 841/1463/1333 821/1465/1335
f 353/1464/1334 821/1465/1335 354/1466/1336
f 224/1467/1337 209/1468/1338 225/1469/1339
f 225/1469/1339 209/1468/1338 245/1470/1340
f 225/1469/1339 245/1470/1340 320/1471/1341
f 320/1471/1341 245/1470/1340 750/1472/1342
f 320/1471/1341 750/1472/1342 749/1473/1343
f 224/1467/1337 223/1474/1344 209/1468/1338
f 209/1468/1338 223/1474/1344 222/1475/1345
f 209/1468/1338 222/1475/1345 221/1476/1346
f 221/1476/1346 220/1477/1347 209/1468/1338
f 209/1468/1338 220/1477/1347 219/1478/1348
f 209/1468/1338 219/1478/1348 210/1479/1349
f 210/1479/1349 219/1478/1348 218/1480/1350
f 210/1479/1349 218/1480/1350 211/1481/1351
f 211/1481/1351 218/1480/1350 217/1482/1352
f 211/1481/1351 217/1482/1352 212/1483/1353
f 212/1483/1353 217/1482/1352 216/1484/1354
f 212/1483/1353 216/1484/1354 213/1485/1355
f 213/1485/1355 216/1484/1354 215/1486/1356
f 213/1485/1355 215/1486/1356 214/1487/1357
f 749/1473/1343 745/1488/1358 320/1471/1341
f 320/1471/1341 745/1488/1358 321/1489/1359
f 321/1489/1359 745/1488/1358 744/1490/1360
f 321/1489/1359 744/1490/1360 842/1491/1361
f 321/1489/1359 842/1491/1361 322/1492/1362
f 322/1492/1362 842/1491/1361 843/1493/1363
f 322/1492/1362 843/1493/1363 323/1494/1364
f 323/1494/1364 843/1493/1363 844/1495/1365
f 323/1494/1364 844/1495/1365 324/1496/1366
f 324/1496/1366 844/1495/1365 845/1497/1367
f 324/1496/1366 845/1497/1367 325/1498/1368
f 325/1498/1368 845/1497/1367 846/1499/1369
f 325/1498/1368 846/1499/1369 326/1500/1370
f 326/1500/1370 846/1499/1369 847/1501/1371
f 326/1500/1370 847/1501/1371 327/1502/1372
f 327/1502/1372 847/1501/1371 829/1503/1373
f 327/1502/1372 829/1503/1373 328/1504/1374
f 752/1505/1375 751/1506/1376 830/1507/1377
f 830/1507/1377 751/1506/1376 800/1508/1378
f 830/1507/1377 800/1508/1378 799/1509/1379
f 830/1507/1377 799/1509/1379 831/1510/1380
f 831/1510/1380 799/1509/1379 798/1511/1381
f 831/1510/1380 798/1511/1381 832/1512/1382
f 832/1512/1382 798/1511/1381 797/1513/1383
f 832/1512/1382 797/1513/1383 833/1514/1384
f 833/1514/1384 797/1513/1383 796/1515/1385
f 833/1514/1384 796/1515/1385 834/1516/1386
f 834/1516/1386 796/1515/1385 795/1517/1387
f 834/1516/1386 795/1517/1387 835/1518/1388
f 835/1518/1388 795/1517/1387 794/1519/1389
f 835/1518/1388 794/1519/1389 825/1520/1390
f 825/1520/1390 794/1519/1389 793/1521/1391
f 759/1522/1392 817/1523/1393 760/1524/1394
f 760/1524/1394 817/1523/1393 836/1525/1395
f 836/1525/1395 817/1523/1393 816/1526/1396
f 836/1525/1395 816/1526/1396 837/1527/1397
f 837/1527/1397 816/1526/1396 815/1528/1398
f 837/1527/1397 815/1528/1398 838/1529/1399
f 838/1529/1399 815/1528/1398 814/1530/1400
f 838/1529/1399 814/1530/1400 839/1531/1401
f 839/1531/1401 814/1530/1400 813/1532/1402
f 839/1531/1401 813/1532/1402 840/1533/1403
f 840/1533/1403 813/1532/1402 812/1534/1404
f 840/1533/1403 812/1534/1404 841/1535/1405
f 841/1535/1405 812/1534/1404 811/1536/1406
f 841/1535/1405 811/1536/1406 821/1537/1407
f 821/1537/1407 811/1536/1406 810/1538/1408
f 743/1539/1409 783/1540/1410 744/1541/1411
f 744/1541/1411 783/1540/1410 842/1542/1412
f 842/1542/1412 783/1540/1410 782/1543/1413
f 842/1542/1412 782/1543/1413 843/1544/1414
f 843/1544/1414 782/1543/1413 781/1545/1415
f 843/1544/1414 781/1545/1415 844/1546/1416
f 844/1546/1416 781/1545/1415 780/1547/1417
f 844/1546/1416 780/1547/1417 845/1548/1418
f 845/1548/1418 780/1547/1417 779/1549/1419
f 845/1548/1418 779/1549/1419 846/1550/1420
f 846/1550/1420 779/1549/1419 778/1551/1421
f 846/1550/1420 778/1551/1421 847/1552/1422
f 847/1552/1422 778/1551/1421 777/1553/1423
f 847/1552/1422 777/1553/1423 829/1554/1424
f 829/1554/1424 777/1553/1423 776/1555/1425
f 849/1556/1426 77/1557/1427 848/1558/1428
f 848/1558/1428 77/1557/1427 76/1559/1429
f 851/1560/1430 75/1561/1431 850/1562/1432
f 850/1562/1432 75/1561/1431 74/1563/1433
f 74/1564/1434 77/1565/1435 850/1566/1436
f 850/1566/1436 77/1565/1435 849/1567/1437
f 851/1568/1438 848/1569/1439 75/1570/1440
f 75/1570/1440 848/1569/1439 76/1571/1441
f 574/1572/1442 826/1573/1443 551/1574/1444
f 551/1574/1444 826/1573/1443 848/1575/1445
f 551/1574/1444 848/1575/1445 552/1576/1446
f 552/1576/1446 848/1575/1445 553/1577/1447
f 553/1577/1447 848/1575/1445 554/1578/1448
f 554/1578/1448 848/1575/1445 555/1579/1449
f 555/1579/1449 848/1575/1445 556/1580/1450
f 556/1580/1450 848/1575/1445 557/1581/1451
f 557/1581/1451 848/1575/1445 558/1582/1452
f 558/1582/1452 848/1575/1445 559/1583/1453
f 559/1583/1453 848/1575/1445 786/1584/1454
f 559/1583/1453 786/1584/1454 560/1585/1455
f 560/1585/1455 786/1584/1454 561/1586/1456
f 561/1586/1456 786/1584/1454 785/1587/1457
f 561/1586/1456 785/1587/1457 562/1588/1458
f 562/1588/1458 785/1587/1457 563/1589/1459
f 563/1589/1459 785/1587/1457 564/1590/1460
f 564/1590/1460 785/1587/1457 784/1591/1461
f 564/1590/1460 784/1591/1461 565/1592/1462
f 565/1592/1462 784/1591/1461 566/1593/1463
f 566/1593/1463 784/1591/1461 567/1594/1464
f 567/1594/1464 784/1591/1461 568/1595/1465
f 568/1595/1465 784/1591/1461 317/1596/1466
f 568/1595/1465 317/1596/1466 569/1597/1467
f 569/1597/1467 317/1596/1466 570/1598/1468
f 570/1598/1468 317/1596/1466 571/1599/1469
f 571/1599/1469 317/1596/1466 828/1600/1470
f 571/1599/1469 828/1600/1470 572/1601/1471
f 572/1601/1471 828/1600/1470 573/1602/1472
f 573/1602/1472 828/1600/1470 827/1603/1473
f 573/1602/1472 827/1603/1473 574/1572/1442
f 574/1572/1442 827/1603/1473 826/1573/1443
f 600/1604/1474 599/1605/1475 849/1606/1476
f 849/1606/1476 599/1605/1475 622/1607/1477
f 849/1606/1476 622/1607/1477 621/1608/1478
f 621/1608/1478 620/1609/1479 849/1606/1476
f 849/1606/1476 620/1609/1479 619/1610/1480
f 849/1606/1476 619/1610/1480 618/1611/1481
f 618/1611/1481 617/1612/1482 849/1606/1476
f 849/1606/1476 617/1612/1482 616/1613/1483
f 849/1606/1476 616/1613/1483 767/1614/1484
f 767/1614/1484 616/1613/1483 768/1615/1485
f 768/1615/1485 616/1613/1483 615/1616/1486
f 768/1615/1485 615/1616/1486 614/1617/1487
f 768/1615/1485 614/1617/1487 769/1618/1488
f 769/1618/1488 614/1617/1487 613/1619/1489
f 769/1618/1488 613/1619/1489 612/1620/1490
f 769/1618/1488 612/1620/1490 770/1621/1491
f 770/1621/1491 612/1620/1490 611/1622/1492
f 770/1621/1491 611/1622/1492 610/1623/1493
f 610/1623/1493 609/1624/1494 770/1621/1491
f 770/1621/1491 609/1624/1494 771/1625/1495
f 771/1625/1495 609/1624/1494 608/1626/1496
f 771/1625/1495 608/1626/1496 607/1627/1497
f 607/1627/1497 606/1628/1498 771/1625/1495
f 771/1625/1495 606/1628/1498 605/1629/1499
f 771/1625/1495 605/1629/1499 772/1630/1500
f 772/1630/1500 605/1629/1499 604/1631/1501
f 772/1630/1500 604/1631/1501 603/1632/1502
f 603/1632/1502 602/1633/1503 772/1630/1500
f 772/1630/1500 602/1633/1503 773/1634/1504
f 773/1634/1504 602/1633/1503 601/1635/1505
f 773/1634/1504 601/1635/1505 600/1604/1474
f 648/1636/1506 647/1637/1507 808/1638/1508
f 808/1638/1508 647/1637/1507 670/1639/1509
f 808/1638/1508 670/1639/1509 809/1640/1510
f 809/1640/1510 670/1639/1509 669/1641/1511
f 809/1640/1510 669/1641/1511 668/1642/1512
f 809/1640/1510 668/1642/1512 818/1643/1513
f 818/1643/1513 668/1642/1512 667/1644/1514
f 818/1643/1513 667/1644/1514 819/1645/1515
f 819/1645/1515 667/1644/1514 666/1646/1516
f 819/1645/1515 666/1646/1516 850/1647/1517
f 850/1647/1517 666/1646/1516 665/1648/1518
f 850/1647/1517 665/1648/1518 664/1649/1519
f 664/1649/1519 663/1650/1520 850/1647/1517
f 850/1647/1517 663/1650/1520 662/1651/1521
f 850/1647/1517 662/1651/1521 661/1652/1522
f 661/1652/1522 660/1653/1523 850/1647/1517
f 850/1647/1517 660/1653/1523 659/1654/1524
f 850/1647/1517 659/1654/1524 658/1655/1525
f 850/1647/1517 658/1655/1525 805/1656/1526
f 805/1656/1526 658/1655/1525 657/1657/1527
f 805/1656/1526 657/1657/1527 656/1658/1528
f 805/1656/1526 656/1658/1528 806/1659/1529
f 806/1659/1529 656/1658/1528 655/1660/1530
f 806/1659/1529 655/1660/1530 654/1661/1531
f 654/1661/1531 653/1662/1532 806/1659/1529
f 806/1659/1529 653/1662/1532 807/1663/1533
f 807/1663/1533 653/1662/1532 652/1664/1534
f 807/1663/1533 652/1664/1534 651/1665/1535
f 651/1665/1535 650/1666/1536 807/1663/1533
f 807/1663/1533 650/1666/1536 649/1667/1537
f 807/1663/1533 649/1667/1537 808/1638/1508
f 808/1638/1508 649/1667/1537 648/1636/1506
f 696/1668/1538 695/1669/1539 822/1670/1540
f 822/1670/1540 695/1669/1539 718/1671/1541
f 822/1670/1540 718/1671/1541 823/1672/1542
f 823/1672/1542 718/1671/1541 717/1673/1543
f 823/1672/1542 717/1673/1543 716/1674/1544
f 716/1674/1544 715/1675/1545 823/1672/1542
f 823/1672/1542 715/1675/1545 824/1676/1546
f 824/1676/1546 715/1675/1545 714/1677/1547
f 824/1676/1546 714/1677/1547 713/1678/1548
f 713/1678/1548 712/1679/1549 824/1676/1546
f 824/1676/1546 712/1679/1549 280/1680/1550
f 280/1680/1550 712/1679/1549 711/1681/1551
f 280/1680/1550 711/1681/1551 710/1682/1552
f 710/1682/1552 709/1683/1553 280/1680/1550
f 280/1680/1550 709/1683/1553 801/1684/1554
f 801/1684/1554 709/1683/1553 708/1685/1555
f 801/1684/1554 708/1685/1555 802/1686/1556
f 802/1686/1556 708/1685/1555 707/1687/1557
f 802/1686/1556 707/1687/1557 851/1688/1558
f 851/1688/1558 707/1687/1557 706/1689/1559
f 851/1688/1558 706/1689/1559 705/1690/1560
f 705/1690/1560 704/1691/1561 851/1688/1558
f 851/1688/1558 704/1691/1561 703/1692/1562
f 851/1688/1558 703/1692/1562 702/1693/1563
f 702/1693/1563 701/1694/1564 851/1688/1558
f 851/1688/1558 701/1694/1564 700/1695/1565
f 851/1688/1558 700/1695/1565 699/1696/1566
f 851/1688/1558 699/1696/1566 792/1697/1567
f 792/1697/1567 699/1696/1566 698/1698/1568
f 792/1697/1567 698/1698/1568 697/1699/1569
f 792/1697/1567 697/1699/1569 822/1670/1540
f 822/1670/1540 697/1699/1569 696/1668/1538
f 805/1656/1526 804/1700/1570 850/1647/1517
f 850/1647/1517 804/1700/1570 803/1701/1571
f 850/1647/1517 803/1701/1571 851/1688/1558
f 851/1688/1558 803/1701/1571 802/1686/1556
f 792/1697/1567 791/1702/1572 851/1688/1558
f 851/1688/1558 791/1702/1572 790/1703/1573
f 851/1688/1558 790/1703/1573 789/1704/1574
f 851/1688/1558 789/1704/1574 848/1575/1445
f 848/1575/1445 789/1704/1574 788/1705/1575
f 848/1575/1445 788/1705/1575 787/1706/1576
f 787/1706/1576 786/1584/1454 848/1575/1445
f 826/1573/1443 775/1707/1577 848/1575/1445
f 848/1575/1445 775/1707/1577 849/1606/1476
f 849/1606/1476 775/1707/1577 774/1708/1578
f 849/1606/1476 774/1708/1578 600/1604/1474
f 600/1604/1474 774/1708/1578 773/1634/1504
f 767/1614/1484 243/1709/1579 849/1606/1476
f 849/1606/1476 243/1709/1579 850/1647/1517
f 850/1647/1517 243/1709/1579 820/1710/1580
f 850/1647/1517 820/1710/1580 819/1645/1515

# 851 vertices
# 1710 texture params
# 1580 normals
# 1702 facets

# 1 groups
```
