## Supplementary compressed archive for "A general design of caging-group free photoactivatable fluorophores for live-cell nanoscopy": LED unit.obj

```
# WaveFront *.obj file (generated by Autodesk ATF)

mtllib 28e996dc-685a-4a17-9cb9-9a8def87391d.mtl

g Body4

v -0.000000 3.498023 2.592756
v -0.000000 3.498023 15.092756
v 0.500000 3.498023 15.092756
v 0.500000 3.498023 2.592756
v -0.000000 23.998023 15.092756
v 0.500000 23.998023 15.092756
v -0.000000 23.998023 2.592756
v 0.500000 23.998023 2.592756
v 119.500002 2.500000 23.000000
v 119.500002 2.500000 26.000000
v 38.000001 2.500000 26.000000
v 38.000001 2.500000 23.000000
v 119.500002 81.500001 26.000000
v 38.000000 81.500001 26.000000
v 115.000002 42.000001 26.000000
v 114.404060 35.568768 26.000000
v 112.636530 29.356542 26.000000
v 109.757602 23.574875 26.000000
v 105.865314 18.420653 26.000000
v 101.092214 14.069398 26.000000
v 95.600844 10.669285 26.000000
v 89.578206 8.336103 26.000000
v 83.229394 7.149304 26.000000
v 76.770609 7.149304 26.000000
v 70.421797 8.336103 26.000000
v 64.399159 10.669285 26.000000
v 58.907789 14.069398 26.000000
v 54.134690 18.420653 26.000000
v 50.242402 23.574875 26.000000
v 47.363474 29.356542 26.000000
v 45.595943 35.568768 26.000000
v 45.000002 42.000001 26.000000
v 45.595943 48.431234 26.000000
v 47.363474 54.643459 26.000000
v 50.242402 60.425126 26.000000
v 54.134690 65.579348 26.000000
v 58.907789 69.930604 26.000000
v 64.399159 73.330716 26.000000
v 70.421797 75.663898 26.000000
v 76.770609 76.850697 26.000000
v 83.229394 76.850697 26.000000
v 89.578206 75.663898 26.000000
v 95.600844 73.330716 26.000000
v 101.092214 69.930604 26.000000
v 105.865314 65.579348 26.000000
v 109.757602 60.425126 26.000000
v 112.636530 54.643459 26.000000
v 114.404060 48.431234 26.000000
v 115.500002 8.500000 26.000000
v 115.431853 7.982362 26.000000
v 115.232052 7.500000 26.000000
v 114.914215 7.085787 26.000000
v 114.500002 6.767949 26.000000
v 114.017640 6.568148 26.000000
v 113.500002 6.500000 26.000000
v 112.982364 6.568148 26.000000
v 112.500002 6.767949 26.000000
v 112.085788 7.085787 26.000000
v 111.767951 7.500000 26.000000
v 111.568150 7.982362 26.000000
v 111.500002 8.500000 26.000000
v 111.568150 9.017638 26.000000
v 111.767951 9.500000 26.000000
v 112.085788 9.914214 26.000000
v 112.500002 10.232051 26.000000
v 112.982364 10.431852 26.000000
v 113.500002 10.500000 26.000000
v 114.017640 10.431852 26.000000
v 114.500002 10.232051 26.000000
v 114.914215 9.914214 26.000000
v 115.232052 9.500000 26.000000
v 115.431853 9.017638 26.000000
v 50.500002 8.500000 26.000000
v 50.431853 7.982362 26.000000
v 50.232052 7.500000 26.000000
v 49.914215 7.085787 26.000000
v 49.500002 6.767949 26.000000
v 49.017640 6.568148 26.000000
v 48.500002 6.500000 26.000000
v 47.982364 6.568148 26.000000
v 47.500002 6.767949 26.000000
v 47.085788 7.085787 26.000000
v 46.767951 7.500000 26.000000
v 46.568150 7.982362 26.000000
v 46.500002 8.500000 26.000000
v 46.568150 9.017638 26.000000
v 46.767951 9.500000 26.000000
v 47.085788 9.914214 26.000000
v 47.500002 10.232051 26.000000
v 47.982364 10.431852 26.000000
v 48.500002 10.500000 26.000000
v 49.017640 10.431852 26.000000
v 49.500002 10.232051 26.000000
v 49.914215 9.914214 26.000000
v 50.232052 9.500000 26.000000
v 50.431853 9.017638 26.000000
v 50.500002 75.500001 26.000000
v 50.431853 74.982363 26.000000
v 50.232052 74.500001 26.000000
v 49.914215 74.085788 26.000000
v 49.500002 73.767950 26.000000
v 49.017640 73.568149 26.000000
v 48.500002 73.500001 26.000000
v 47.982364 73.568149 26.000000
v 47.500002 73.767950 26.000000
v 47.085788 74.085788 26.000000
v 46.767951 74.500001 26.000000
v 46.568150 74.982363 26.000000
v 46.500002 75.500001 26.000000
v 46.568150 76.017639 26.000000
v 46.767951 76.500001 26.000000
v 47.085788 76.914215 26.000000
v 47.500002 77.232052 26.000000
v 47.982364 77.431853 26.000000
v 48.500002 77.500001 26.000000
v 49.017640 77.431853 26.000000
v 49.500002 77.232052 26.000000
v 49.914215 76.914215 26.000000
v 50.232052 76.500001 26.000000
v 50.431853 76.017639 26.000000
v 115.500002 75.500001 26.000000
v 115.431853 74.982363 26.000000
v 115.232052 74.500001 26.000000
v 114.914215 74.085788 26.000000
v 114.500002 73.767950 26.000000
v 114.017640 73.568149 26.000000
v 113.500002 73.500001 26.000000
v 112.982364 73.568149 26.000000
v 112.500002 73.767950 26.000000
v 112.085788 74.085788 26.000000
v 111.767951 74.500001 26.000000
v 111.568150 74.982363 26.000000
v 111.500002 75.500001 26.000000
v 111.568150 76.017639 26.000000
v 111.767951 76.500001 26.000000
v 112.085788 76.914215 26.000000
v 112.500002 77.232052 26.000000
v 112.982364 77.431853 26.000000
v 113.500002 77.500001 26.000000
v 114.017640 77.431853 26.000000
v 114.500002 77.232052 26.000000
v 114.914215 76.914215 26.000000
v 115.232052 76.500001 26.000000
v 115.431853 76.017639 26.000000
v 119.500002 81.500001 23.000000
v 38.000000 81.500001 23.000000
v 38.000000 82.000001 23.000000
v 38.000000 82.000001 2.000000
v 38.000000 73.000001 2.000000
v 38.000000 73.000001 0.500000
v 38.000000 11.000000 0.500000
v 38.000000 11.000000 2.000000
v 38.000001 2.000000 2.000000
v 38.000001 2.000000 23.000000
v 38.000000 47.000001 6.000000
v 38.000000 47.000001 19.000000
v 38.000000 37.000001 19.000000
v 38.000000 37.000001 6.000000
v 124.000000 84.000000 0.000000
v 124.258819 84.000000 0.034074
v 124.500000 84.000000 0.133975
v 124.707107 84.000000 0.292893
v 124.866025 84.000000 0.500000
v 124.965926 84.000000 0.741181
v 125.000000 84.000000 1.000000
v 125.000000 0.000000 1.000000
v 124.965926 0.000000 0.741181
v 124.866025 0.000000 0.500000
v 124.707107 0.000000 0.292893
v 124.500000 0.000000 0.133975
v 124.258819 0.000000 0.034074
v 124.000000 0.000000 0.000000
v 125.000000 84.000000 3.000000
v 125.000000 0.000000 3.000000
v 1.000000 84.000000 0.000000
v 1.000000 84.000000 23.000000
v 121.000000 84.000000 23.000000
v 121.000000 84.000000 3.000000
v 1.000000 0.000000 23.000000
v 0.741181 0.034074 23.000000
v 0.500000 0.133975 23.000000
v 0.292893 0.292893 23.000000
v 0.133975 0.500000 23.000000
v 0.034074 0.741181 23.000000
v -0.000000 1.000000 23.000000
v -0.000000 1.000000 0.000000
v 0.034074 0.741181 0.000000
v 0.133975 0.500000 0.000000
v 0.292893 0.292893 0.000000
v 0.500000 0.133975 0.000000
v 0.741181 0.034074 0.000000
v 1.000000 0.000000 0.000000
v 2.000000 2.000000 23.000000
v 2.000000 82.000001 23.000000
v 121.000000 0.000000 23.000000
v 121.258819 0.034074 23.000000
v 121.500000 0.133975 23.000000
v 121.707107 0.292893 23.000000
v 121.866025 0.500000 23.000000
v 121.965926 0.741181 23.000000
v 122.000000 1.000000 23.000000
v 122.000000 83.000000 23.000000
v 121.965926 83.258819 23.000000
v 121.866025 83.500000 23.000000
v 121.707107 83.707107 23.000000
v 121.500000 83.866025 23.000000
v 121.258819 83.965926 23.000000
v 0.741181 83.965926 23.000000
v 0.500000 83.866025 23.000000
v 0.292893 83.707107 23.000000
v 0.133975 83.500000 23.000000
v 0.034074 83.258819 23.000000
v -0.000000 83.000000 23.000000
v 121.000000 0.000000 3.000000
v 121.258819 0.034074 3.000000
v 121.500000 0.133975 3.000000
v 121.707107 0.292893 3.000000
v 121.866025 0.500000 3.000000
v 121.965926 0.741181 3.000000
v 122.000000 1.000000 3.000000
v 0.741181 83.965926 0.000000
v 0.500000 83.866025 0.000000
v 0.292893 83.707107 0.000000
v 0.133975 83.500000 0.000000
v 0.034074 83.258819 0.000000
v -0.000000 83.000000 0.000000
v 122.000000 83.000000 3.000000
v 121.965926 83.258819 3.000000
v 121.866025 83.500000 3.000000
v 121.707107 83.707107 3.000000
v 121.500000 83.866025 3.000000
v 121.258819 83.965926 3.000000
v 55.514006 64.485996 20.000000
v 55.582154 65.003634 20.000000
v 55.781955 65.485996 20.000000
v 56.099793 65.900210 20.000000
v 56.514006 66.218047 20.000000
v 56.996368 66.417848 20.000000
v 57.514006 66.485996 20.000000
v 58.031644 66.417848 20.000000
v 58.514006 66.218047 20.000000
v 58.928220 65.900210 20.000000
v 59.246057 65.485996 20.000000
v 59.445858 65.003634 20.000000
v 59.514006 64.485996 20.000000
v 59.445858 63.968358 20.000000
v 59.246057 63.485996 20.000000
v 58.928220 63.071783 20.000000
v 58.514006 62.753945 20.000000
v 58.031644 62.554145 20.000000
v 57.514006 62.485996 20.000000
v 56.996368 62.554145 20.000000
v 56.514006 62.753945 20.000000
v 56.099793 63.071783 20.000000
v 55.781955 63.485996 20.000000
v 55.582154 63.968358 20.000000
v 59.514006 64.485996 23.000000
v 59.445858 65.003634 23.000000
v 59.246057 65.485996 23.000000
v 58.928220 65.900210 23.000000
v 58.514006 66.218047 23.000000
v 58.031644 66.417848 23.000000
v 57.514006 66.485996 23.000000
v 56.996368 66.417848 23.000000
v 56.514006 66.218047 23.000000
v 56.099793 65.900210 23.000000
v 55.781955 65.485996 23.000000
v 55.582154 65.003634 23.000000
v 55.514006 64.485996 23.000000
v 55.582154 63.968358 23.000000
v 55.781955 63.485996 23.000000
v 56.099793 63.071783 23.000000
v 56.514006 62.753945 23.000000
v 56.996368 62.554145 23.000000
v 57.514006 62.485996 23.000000
v 58.031644 62.554145 23.000000
v 58.514006 62.753945 23.000000
v 58.928220 63.071783 23.000000
v 59.246057 63.485996 23.000000
v 59.445858 63.968358 23.000000
v 100.485997 64.485996 20.000000
v 100.554146 65.003634 20.000000
v 100.753947 65.485996 20.000000
v 101.071784 65.900210 20.000000
v 101.485997 66.218047 20.000000
v 101.968359 66.417848 20.000000
v 102.485997 66.485996 20.000000
v 103.003635 66.417848 20.000000
v 103.485997 66.218047 20.000000
v 103.900211 65.900210 20.000000
v 104.218048 65.485996 20.000000
v 104.417849 65.003634 20.000000
v 104.485997 64.485996 20.000000
v 104.417849 63.968358 20.000000
v 104.218048 63.485996 20.000000
v 103.900211 63.071783 20.000000
v 103.485997 62.753945 20.000000
v 103.003635 62.554145 20.000000
v 102.485997 62.485996 20.000000
v 101.968359 62.554145 20.000000
v 101.485997 62.753945 20.000000
v 101.071784 63.071783 20.000000
v 100.753947 63.485996 20.000000
v 100.554146 63.968358 20.000000
v 104.485997 64.485996 23.000000
v 104.417849 65.003634 23.000000
v 104.218048 65.485996 23.000000
v 103.900211 65.900210 23.000000
v 103.485997 66.218047 23.000000
v 103.003635 66.417848 23.000000
v 102.485997 66.485996 23.000000
v 101.968359 66.417848 23.000000
v 101.485997 66.218047 23.000000
v 101.071784 65.900210 23.000000
v 100.753947 65.485996 23.000000
v 100.554146 65.003634 23.000000
v 100.485997 64.485996 23.000000
v 100.554146 63.968358 23.000000
v 100.753947 63.485996 23.000000
v 101.071784 63.071783 23.000000
v 101.485997 62.753945 23.000000
v 101.968359 62.554145 23.000000
v 102.485997 62.485996 23.000000
v 103.003635 62.554145 23.000000
v 103.485997 62.753945 23.000000
v 103.900211 63.071783 23.000000
v 104.218048 63.485996 23.000000
v 104.417849 63.968358 23.000000
v 55.514006 19.514005 20.000000
v 55.582154 20.031643 20.000000
v 55.781955 20.514005 20.000000
v 56.099793 20.928219 20.000000
v 56.514006 21.246056 20.000000
v 56.996368 21.445857 20.000000
v 57.514006 21.514005 20.000000
v 58.031644 21.445857 20.000000
v 58.514006 21.246056 20.000000
v 58.928220 20.928219 20.000000
v 59.246057 20.514005 20.000000
v 59.445858 20.031643 20.000000
v 59.514006 19.514005 20.000000
v 59.445858 18.996367 20.000000
v 59.246057 18.514005 20.000000
v 58.928220 18.099791 20.000000
v 58.514006 17.781954 20.000000
v 58.031644 17.582153 20.000000
v 57.514006 17.514005 20.000000
v 56.996368 17.582153 20.000000
v 56.514006 17.781954 20.000000
v 56.099793 18.099791 20.000000
v 55.781955 18.514005 20.000000
v 55.582154 18.996367 20.000000
v 59.514006 19.514005 23.000000
v 59.445858 20.031643 23.000000
v 59.246057 20.514005 23.000000
v 58.928220 20.928219 23.000000
v 58.514006 21.246056 23.000000
v 58.031644 21.445857 23.000000
v 57.514006 21.514005 23.000000
v 56.996368 21.445857 23.000000
v 56.514006 21.246056 23.000000
v 56.099793 20.928219 23.000000
v 55.781955 20.514005 23.000000
v 55.582154 20.031643 23.000000
v 55.514006 19.514005 23.000000
v 55.582154 18.996367 23.000000
v 55.781955 18.514005 23.000000
v 56.099793 18.099791 23.000000
v 56.514006 17.781954 23.000000
v 56.996368 17.582153 23.000000
v 57.514006 17.514005 23.000000
v 58.031644 17.582153 23.000000
v 58.514006 17.781954 23.000000
v 58.928220 18.099791 23.000000
v 59.246057 18.514005 23.000000
v 59.445858 18.996367 23.000000
v 100.485997 19.514005 20.000000
v 100.554146 20.031643 20.000000
v 100.753947 20.514005 20.000000
v 101.071784 20.928219 20.000000
v 101.485997 21.246056 20.000000
v 101.968359 21.445857 20.000000
v 102.485997 21.514005 20.000000
v 103.003635 21.445857 20.000000
v 103.485997 21.246056 20.000000
v 103.900211 20.928219 20.000000
v 104.218048 20.514005 20.000000
v 104.417849 20.031643 20.000000
v 104.485997 19.514005 20.000000
v 104.417849 18.996367 20.000000
v 104.218048 18.514005 20.000000
v 103.900211 18.099791 20.000000
v 103.485997 17.781954 20.000000
v 103.003635 17.582153 20.000000
v 102.485997 17.514005 20.000000
v 101.968359 17.582153 20.000000
v 101.485997 17.781954 20.000000
v 101.071784 18.099791 20.000000
v 100.753947 18.514005 20.000000
v 100.554146 18.996367 20.000000
v 104.485997 19.514005 23.000000
v 104.417849 20.031643 23.000000
v 104.218048 20.514005 23.000000
v 103.900211 20.928219 23.000000
v 103.485997 21.246056 23.000000
v 103.003635 21.445857 23.000000
v 102.485997 21.514005 23.000000
v 101.968359 21.445857 23.000000
v 101.485997 21.246056 23.000000
v 101.071784 20.928219 23.000000
v 100.753947 20.514005 23.000000
v 100.554146 20.031643 23.000000
v 100.485997 19.514005 23.000000
v 100.554146 18.996367 23.000000
v 100.753947 18.514005 23.000000
v 101.071784 18.099791 23.000000
v 101.485997 17.781954 23.000000
v 101.968359 17.582153 23.000000
v 102.485997 17.514005 23.000000
v 103.003635 17.582153 23.000000
v 103.485997 17.781954 23.000000
v 103.900211 18.099791 23.000000
v 104.218048 18.514005 23.000000
v 104.417849 18.996367 23.000000
v 4.826312 73.000001 2.000000
v 4.826313 11.000000 2.000000
v 4.826313 11.000000 0.500000
v 4.826312 73.000001 0.500000
v 18.500000 77.000001 -0.200000
v 18.551112 77.388230 -0.200000
v 18.700962 77.750001 -0.200000
v 18.939340 78.060661 -0.200000
v 19.250000 78.299039 -0.200000
v 19.611772 78.448890 -0.200000
v 20.000000 78.500001 -0.200000
v 20.388229 78.448890 -0.200000
v 20.750000 78.299039 -0.200000
v 21.060660 78.060661 -0.200000
v 21.299038 77.750001 -0.200000
v 21.448889 77.388230 -0.200000
v 21.500000 77.000001 -0.200000
v 21.448889 76.611773 -0.200000
v 21.299038 76.250001 -0.200000
v 21.060660 75.939341 -0.200000
v 20.750000 75.700963 -0.200000
v 20.388229 75.551112 -0.200000
v 20.000000 75.500001 -0.200000
v 19.611772 75.551112 -0.200000
v 19.250000 75.700963 -0.200000
v 18.939340 75.939341 -0.200000
v 18.700962 76.250001 -0.200000
v 18.551112 76.611773 -0.200000
v 18.500000 77.000001 2.000000
v 18.551112 76.611773 2.000000
v 18.700962 76.250001 2.000000
v 18.939340 75.939341 2.000000
v 19.250000 75.700963 2.000000
v 19.611772 75.551112 2.000000
v 20.000000 75.500001 2.000000
v 20.388229 75.551112 2.000000
v 20.750000 75.700963 2.000000
v 21.060660 75.939341 2.000000
v 21.299038 76.250001 2.000000
v 21.448889 76.611773 2.000000
v 21.500000 77.000001 2.000000
v 21.448889 77.388230 2.000000
v 21.299038 77.750001 2.000000
v 21.060660 78.060661 2.000000
v 20.750000 78.299039 2.000000
v 20.388229 78.448890 2.000000
v 20.000000 78.500001 2.000000
v 19.611772 78.448890 2.000000
v 19.250000 78.299039 2.000000
v 18.939340 78.060661 2.000000
v 18.700962 77.750001 2.000000
v 18.551112 77.388230 2.000000
v 29.500000 7.000000 -0.200000
v 29.551112 7.388229 -0.200000
v 29.700962 7.750000 -0.200000
v 29.939340 8.060660 -0.200000
v 30.250000 8.299038 -0.200000
v 30.611772 8.448889 -0.200000
v 31.000000 8.500000 -0.200000
v 31.388229 8.448889 -0.200000
v 31.750000 8.299038 -0.200000
v 32.060661 8.060660 -0.200000
v 32.299039 7.750000 -0.200000
v 32.448889 7.388229 -0.200000
v 32.500000 7.000000 -0.200000
v 32.448889 6.611772 -0.200000
v 32.299039 6.250000 -0.200000
v 32.060661 5.939340 -0.200000
v 31.750000 5.700962 -0.200000
v 31.388229 5.551111 -0.200000
v 31.000000 5.500000 -0.200000
v 30.611772 5.551111 -0.200000
v 30.250000 5.700962 -0.200000
v 29.939340 5.939340 -0.200000
v 29.700962 6.250000 -0.200000
v 29.551112 6.611772 -0.200000
v 29.500000 7.000000 2.000000
v 29.551112 6.611772 2.000000
v 29.700962 6.250000 2.000000
v 29.939340 5.939340 2.000000
v 30.250000 5.700962 2.000000
v 30.611772 5.551111 2.000000
v 31.000000 5.500000 2.000000
v 31.388229 5.551111 2.000000
v 31.750000 5.700962 2.000000
v 32.060661 5.939340 2.000000
v 32.299039 6.250000 2.000000
v 32.448889 6.611772 2.000000
v 32.500000 7.000000 2.000000
v 32.448889 7.388229 2.000000
v 32.299039 7.750000 2.000000
v 32.060661 8.060660 2.000000
v 31.750000 8.299038 2.000000
v 31.388229 8.448889 2.000000
v 31.000000 8.500000 2.000000
v 30.611772 8.448889 2.000000
v 30.250000 8.299038 2.000000
v 29.939340 8.060660 2.000000
v 29.700962 7.750000 2.000000
v 29.551112 7.388229 2.000000
v 7.500000 7.000000 -0.200000
v 7.551111 7.388229 -0.200000
v 7.700962 7.750000 -0.200000
v 7.939340 8.060660 -0.200000
v 8.250000 8.299038 -0.200000
v 8.611772 8.448889 -0.200000
v 9.000000 8.500000 -0.200000
v 9.388229 8.448889 -0.200000
v 9.750000 8.299038 -0.200000
v 10.060660 8.060660 -0.200000
v 10.299038 7.750000 -0.200000
v 10.448889 7.388229 -0.200000
v 10.500000 7.000000 -0.200000
v 10.448889 6.611772 -0.200000
v 10.299038 6.250000 -0.200000
v 10.060660 5.939340 -0.200000
v 9.750000 5.700962 -0.200000
v 9.388229 5.551111 -0.200000
v 9.000000 5.500000 -0.200000
v 8.611772 5.551111 -0.200000
v 8.250000 5.700962 -0.200000
v 7.939340 5.939340 -0.200000
v 7.700962 6.250000 -0.200000
v 7.551111 6.611772 -0.200000
v 7.500000 7.000000 2.000000
v 7.551111 6.611772 2.000000
v 7.700962 6.250000 2.000000
v 7.939340 5.939340 2.000000
v 8.250000 5.700962 2.000000
v 8.611772 5.551111 2.000000
v 9.000000 5.500000 2.000000
v 9.388229 5.551111 2.000000
v 9.750000 5.700962 2.000000
v 10.060660 5.939340 2.000000
v 10.299038 6.250000 2.000000
v 10.448889 6.611772 2.000000
v 10.500000 7.000000 2.000000
v 10.448889 7.388229 2.000000
v 10.299038 7.750000 2.000000
v 10.060660 8.060660 2.000000
v 9.750000 8.299038 2.000000
v 9.388229 8.448889 2.000000
v 9.000000 8.500000 2.000000
v 8.611772 8.448889 2.000000
v 8.250000 8.299038 2.000000
v 7.939340 8.060660 2.000000
v 7.700962 7.750000 2.000000
v 7.551111 7.388229 2.000000
v 18.500000 7.000000 -0.200000
v 18.551112 7.388229 -0.200000
v 18.700962 7.750000 -0.200000
v 18.939340 8.060660 -0.200000
v 19.250000 8.299038 -0.200000
v 19.611772 8.448889 -0.200000
v 20.000000 8.500000 -0.200000
v 20.388229 8.448889 -0.200000
v 20.750000 8.299038 -0.200000
v 21.060660 8.060660 -0.200000
v 21.299038 7.750000 -0.200000
v 21.448889 7.388229 -0.200000
v 21.500000 7.000000 -0.200000
v 21.448889 6.611772 -0.200000
v 21.299038 6.250000 -0.200000
v 21.060660 5.939340 -0.200000
v 20.750000 5.700962 -0.200000
v 20.388229 5.551111 -0.200000
v 20.000000 5.500000 -0.200000
v 19.611772 5.551111 -0.200000
v 19.250000 5.700962 -0.200000
v 18.939340 5.939340 -0.200000
v 18.700962 6.250000 -0.200000
v 18.551112 6.611772 -0.200000
v 18.500000 7.000000 2.000000
v 18.551112 6.611772 2.000000
v 18.700962 6.250000 2.000000
v 18.939340 5.939340 2.000000
v 19.250000 5.700962 2.000000
v 19.611772 5.551111 2.000000
v 20.000000 5.500000 2.000000
v 20.388229 5.551111 2.000000
v 20.750000 5.700962 2.000000
v 21.060660 5.939340 2.000000
v 21.299038 6.250000 2.000000
v 21.448889 6.611772 2.000000
v 21.500000 7.000000 2.000000
v 21.448889 7.388229 2.000000
v 21.299038 7.750000 2.000000
v 21.060660 8.060660 2.000000
v 20.750000 8.299038 2.000000
v 20.388229 8.448889 2.000000
v 20.000000 8.500000 2.000000
v 19.611772 8.448889 2.000000
v 19.250000 8.299038 2.000000
v 18.939340 8.060660 2.000000
v 18.700962 7.750000 2.000000
v 18.551112 7.388229 2.000000
v 7.500000 77.000001 -0.200000
v 7.551111 77.388230 -0.200000
v 7.700962 77.750001 -0.200000
v 7.939340 78.060661 -0.200000
v 8.250000 78.299039 -0.200000
v 8.611772 78.448890 -0.200000
v 9.000000 78.500001 -0.200000
v 9.388229 78.448890 -0.200000
v 9.750000 78.299039 -0.200000
v 10.060660 78.060661 -0.200000
v 10.299038 77.750001 -0.200000
v 10.448889 77.388230 -0.200000
v 10.500000 77.000001 -0.200000
v 10.448889 76.611773 -0.200000
v 10.299038 76.250001 -0.200000
v 10.060660 75.939341 -0.200000
v 9.750000 75.700963 -0.200000
v 9.388229 75.551112 -0.200000
v 9.000000 75.500001 -0.200000
v 8.611772 75.551112 -0.200000
v 8.250000 75.700963 -0.200000
v 7.939340 75.939341 -0.200000
v 7.700962 76.250001 -0.200000
v 7.551111 76.611773 -0.200000
v 7.500000 77.000001 2.000000
v 7.551111 76.611773 2.000000
v 7.700962 76.250001 2.000000
v 7.939340 75.939341 2.000000
v 8.250000 75.700963 2.000000
v 8.611772 75.551112 2.000000
v 9.000000 75.500001 2.000000
v 9.388229 75.551112 2.000000
v 9.750000 75.700963 2.000000
v 10.060660 75.939341 2.000000
v 10.299038 76.250001 2.000000
v 10.448889 76.611773 2.000000
v 10.500000 77.000001 2.000000
v 10.448889 77.388230 2.000000
v 10.299038 77.750001 2.000000
v 10.060660 78.060661 2.000000
v 9.750000 78.299039 2.000000
v 9.388229 78.448890 2.000000
v 9.000000 78.500001 2.000000
v 8.611772 78.448890 2.000000
v 8.250000 78.299039 2.000000
v 7.939340 78.060661 2.000000
v 7.700962 77.750001 2.000000
v 7.551111 77.388230 2.000000
v 29.500000 77.000001 -0.200000
v 29.551112 77.388230 -0.200000
v 29.700962 77.750001 -0.200000
v 29.939340 78.060661 -0.200000
v 30.250000 78.299039 -0.200000
v 30.611772 78.448890 -0.200000
v 31.000000 78.500001 -0.200000
v 31.388229 78.448890 -0.200000
v 31.750000 78.299039 -0.200000
v 32.060661 78.060661 -0.200000
v 32.299039 77.750001 -0.200000
v 32.448889 77.388230 -0.200000
v 32.500000 77.000001 -0.200000
v 32.448889 76.611773 -0.200000
v 32.299039 76.250001 -0.200000
v 32.060661 75.939341 -0.200000
v 31.750000 75.700963 -0.200000
v 31.388229 75.551112 -0.200000
v 31.000000 75.500001 -0.200000
v 30.611772 75.551112 -0.200000
v 30.250000 75.700963 -0.200000
v 29.939340 75.939341 -0.200000
v 29.700962 76.250001 -0.200000
v 29.551112 76.611773 -0.200000
v 29.500000 77.000001 2.000000
v 29.551112 76.611773 2.000000
v 29.700962 76.250001 2.000000
v 29.939340 75.939341 2.000000
v 30.250000 75.700963 2.000000
v 30.611772 75.551112 2.000000
v 31.000000 75.500001 2.000000
v 31.388229 75.551112 2.000000
v 31.750000 75.700963 2.000000
v 32.060661 75.939341 2.000000
v 32.299039 76.250001 2.000000
v 32.448889 76.611773 2.000000
v 32.500000 77.000001 2.000000
v 32.448889 77.388230 2.000000
v 32.299039 77.750001 2.000000
v 32.060661 78.060661 2.000000
v 31.750000 78.299039 2.000000
v 31.388229 78.448890 2.000000
v 31.000000 78.500001 2.000000
v 30.611772 78.448890 2.000000
v 30.250000 78.299039 2.000000
v 29.939340 78.060661 2.000000
v 29.700962 77.750001 2.000000
v 29.551112 77.388230 2.000000
v 6.750000 77.000001 -3.000000
v 7.875000 78.948558 -3.000000
v 7.875000 78.948558 -0.200000
v 6.750000 77.000001 -0.200000
v 10.125000 78.948558 -3.000000
v 10.125000 78.948558 -0.200000
v 11.250000 77.000001 -3.000000
v 11.250000 77.000001 -0.200000
v 10.125000 75.051444 -3.000000
v 10.125000 75.051444 -0.200000
v 7.875000 75.051444 -3.000000
v 7.875000 75.051444 -0.200000
v 6.750000 7.000000 -3.000000
v 7.875000 8.948557 -3.000000
v 7.875000 8.948557 -0.200000
v 6.750000 7.000000 -0.200000
v 10.125000 8.948557 -3.000000
v 10.125000 8.948557 -0.200000
v 11.250000 7.000000 -3.000000
v 11.250000 7.000000 -0.200000
v 10.125000 5.051443 -3.000000
v 10.125000 5.051443 -0.200000
v 7.875000 5.051443 -3.000000
v 7.875000 5.051443 -0.200000
v 17.750000 77.000001 -3.000000
v 18.875000 78.948558 -3.000000
v 18.875000 78.948558 -0.200000
v 17.750000 77.000001 -0.200000
v 21.125000 78.948558 -3.000000
v 21.125000 78.948558 -0.200000
v 22.250000 77.000001 -3.000000
v 22.250000 77.000001 -0.200000
v 21.125000 75.051444 -3.000000
v 21.125000 75.051444 -0.200000
v 18.875000 75.051444 -3.000000
v 18.875000 75.051444 -0.200000
v 28.750000 7.000000 -3.000000
v 29.875000 8.948557 -3.000000
v 29.875000 8.948557 -0.200000
v 28.750000 7.000000 -0.200000
v 32.125000 8.948557 -3.000000
v 32.125000 8.948557 -0.200000
v 33.250000 7.000000 -3.000000
v 33.250000 7.000000 -0.200000
v 32.125000 5.051443 -3.000000
v 32.125000 5.051443 -0.200000
v 29.875000 5.051443 -3.000000
v 29.875000 5.051443 -0.200000
v 17.750000 7.000000 -3.000000
v 18.875000 8.948557 -3.000000
v 18.875000 8.948557 -0.200000
v 17.750000 7.000000 -0.200000
v 21.125000 8.948557 -3.000000
v 21.125000 8.948557 -0.200000
v 22.250000 7.000000 -3.000000
v 22.250000 7.000000 -0.200000
v 21.125000 5.051443 -3.000000
v 21.125000 5.051443 -0.200000
v 18.875000 5.051443 -3.000000
v 18.875000 5.051443 -0.200000
v 28.750000 77.000001 -3.000000
v 29.875000 78.948558 -3.000000
v 29.875000 78.948558 -0.200000
v 28.750000 77.000001 -0.200000
v 32.125000 78.948558 -3.000000
v 32.125000 78.948558 -0.200000
v 33.250000 77.000001 -3.000000
v 33.250000 77.000001 -0.200000
v 32.125000 75.051444 -3.000000
v 32.125000 75.051444 -0.200000
v 29.875000 75.051444 -3.000000
v 29.875000 75.051444 -0.200000
v 43.000002 42.000001 -3.000000
v 43.594607 35.393396 -3.000000
v 45.359312 28.999132 -3.000000
v 48.237396 23.022727 -3.000000
v 52.136358 17.656268 -3.000000
v 56.930879 13.072236 -3.000000
v 62.466861 9.417966 -3.000000
v 68.566373 6.810910 -3.000000
v 75.033371 5.334859 -3.000000
v 81.660000 5.037257 -3.000000
v 88.233276 5.927668 -3.000000
v 94.541928 7.977473 -3.000000
v 100.383190 11.120790 -3.000000
v 105.569320 15.256591 -3.000000
v 109.933631 20.251946 -3.000000
v 113.335850 25.946302 -3.000000
v 115.666628 32.156637 -3.000000
v 116.851051 38.683346 -3.000000
v 116.851051 45.316655 -3.000000
v 115.666628 51.843364 -3.000000
v 113.335850 58.053699 -3.000000
v 109.933631 63.748055 -3.000000
v 105.569320 68.743411 -3.000000
v 100.383190 72.879211 -3.000000
v 94.541928 76.022528 -3.000000
v 88.233276 78.072333 -3.000000
v 81.660000 78.962744 -3.000000
v 75.033371 78.665142 -3.000000
v 68.566373 77.189092 -3.000000
v 62.466861 74.582035 -3.000000
v 56.930879 70.927765 -3.000000
v 52.136358 66.343733 -3.000000
v 48.237396 60.977274 -3.000000
v 45.359312 55.000869 -3.000000
v 43.594607 48.606606 -3.000000
v 73.815347 80.000001 -3.000000
v 42.000001 80.000001 -3.000000
v 42.000001 48.184652 -3.000000
v 43.699351 54.826253 -3.000000
v 46.549710 61.061164 -3.000000
v 50.460698 66.691691 -3.000000
v 55.308309 71.539302 -3.000000
v 60.938835 75.450291 -3.000000
v 67.173746 78.300650 -3.000000
v 86.184657 80.000001 -3.000000
v 92.826257 78.300650 -3.000000
v 99.061167 75.450292 -3.000000
v 104.691692 71.539304 -3.000000
v 109.539302 66.691694 -3.000000
v 113.450291 61.061169 -3.000000
v 116.300650 54.826259 -3.000000
v 118.000002 48.184659 -3.000000
v 118.000002 80.000001 -3.000000
v 118.000002 35.815342 -3.000000
v 116.300650 29.173742 -3.000000
v 113.450291 22.938832 -3.000000
v 109.539302 17.308307 -3.000000
v 104.691692 12.460698 -3.000000
v 99.061167 8.549709 -3.000000
v 92.826257 5.699351 -3.000000
v 86.184657 4.000000 -3.000000
v 118.000002 4.000000 -3.000000
v 2.000000 2.000000 -3.000000
v 2.000000 82.000001 -3.000000
v 120.000002 82.000001 -3.000000
v 120.000002 2.000000 -3.000000
v 73.815347 4.000000 -3.000000
v 67.173746 5.699351 -3.000000
v 60.938835 8.549710 -3.000000
v 55.308309 12.460700 -3.000000
v 50.460698 17.308311 -3.000000
v 46.549710 22.938837 -3.000000
v 43.699351 29.173748 -3.000000
v 42.000001 35.815349 -3.000000
v 42.000001 4.000000 -3.000000
v 43.339396 37.000001 19.000000
v 43.339396 37.000001 6.000000
v 43.339396 47.000001 19.000000
v 43.037764 43.671214 19.000000
v 43.037764 40.328788 19.000000
v 43.339396 47.000001 6.000000
v 43.037764 40.328788 6.000000
v 43.037764 43.671214 6.000000
v 108.500002 42.000001 20.000000
v 107.916605 36.262993 20.000000
v 106.190299 30.760859 20.000000
v 103.391760 25.718856 20.000000
v 99.635559 21.343406 20.000000
v 95.075476 17.813639 20.000000
v 89.898201 15.274065 20.000000
v 84.315693 13.828653 20.000000
v 78.556500 13.536580 20.000000
v 72.856405 14.409803 20.000000
v 67.448768 16.412571 20.000000
v 62.554981 19.462892 20.000000
v 58.375395 23.435885 20.000000
v 55.081123 28.168895 20.000000
v 52.807033 33.468152 20.000000
v 51.646226 39.116703 20.000000
v 51.646226 44.883298 20.000000
v 52.807033 50.531850 20.000000
v 55.081123 55.831107 20.000000
v 58.375395 60.564116 20.000000
v 62.554981 64.537109 20.000000
v 67.448768 67.587430 20.000000
v 72.856405 69.590199 20.000000
v 78.556500 70.463421 20.000000
v 84.315693 70.171348 20.000000
v 89.898201 68.725936 20.000000
v 95.075476 66.186362 20.000000
v 99.635559 62.656595 20.000000
v 103.391760 58.281145 20.000000
v 106.190299 53.239142 20.000000
v 107.916605 47.737008 20.000000
v 108.500002 42.000001 23.000000
v 107.916605 47.737008 23.000000
v 106.190299 53.239142 23.000000
v 103.391760 58.281145 23.000000
v 99.635559 62.656595 23.000000
v 95.075476 66.186362 23.000000
v 89.898201 68.725936 23.000000
v 84.315693 70.171348 23.000000
v 78.556500 70.463421 23.000000
v 72.856405 69.590199 23.000000
v 67.448768 67.587430 23.000000
v 62.554981 64.537109 23.000000
v 58.375395 60.564116 23.000000
v 55.081123 55.831107 23.000000
v 52.807033 50.531850 23.000000
v 51.646226 44.883298 23.000000
v 51.646226 39.116703 23.000000
v 52.807033 33.468152 23.000000
v 55.081123 28.168895 23.000000
v 58.375395 23.435885 23.000000
v 62.554981 19.462892 23.000000
v 67.448768 16.412571 23.000000
v 72.856405 14.409803 23.000000
v 78.556500 13.536580 23.000000
v 84.315693 13.828653 23.000000
v 89.898201 15.274065 23.000000
v 95.075476 17.813639 23.000000
v 99.635559 21.343406 23.000000
v 103.391760 25.718856 23.000000
v 106.190299 30.760859 23.000000
v 107.916605 36.262993 23.000000
v 43.000002 42.000001 20.000000
v 43.594607 35.393396 20.000000
v 45.359312 28.999132 20.000000
v 48.237396 23.022727 20.000000
v 52.136358 17.656268 20.000000
v 56.930879 13.072236 20.000000
v 62.466861 9.417966 20.000000
v 68.566373 6.810910 20.000000
v 75.033371 5.334859 20.000000
v 81.660000 5.037257 20.000000
v 88.233276 5.927668 20.000000
v 94.541928 7.977473 20.000000
v 100.383190 11.120790 20.000000
v 105.569320 15.256591 20.000000
v 109.933631 20.251946 20.000000
v 113.335850 25.946302 20.000000
v 115.666628 32.156637 20.000000
v 116.851051 38.683346 20.000000
v 116.851051 45.316655 20.000000
v 115.666628 51.843364 20.000000
v 113.335850 58.053699 20.000000
v 109.933631 63.748055 20.000000
v 105.569320 68.743411 20.000000
v 100.383190 72.879211 20.000000
v 94.541928 76.022528 20.000000
v 88.233276 78.072333 20.000000
v 81.660000 78.962744 20.000000
v 75.033371 78.665142 20.000000
v 68.566373 77.189092 20.000000
v 62.466861 74.582035 20.000000
v 56.930879 70.927765 20.000000
v 52.136358 66.343733 20.000000
v 48.237396 60.977274 20.000000
v 45.359312 55.000869 20.000000
v 43.594607 48.606606 20.000000
v 115.000002 42.000001 23.000000
v 114.404060 35.568768 23.000000
v 112.636530 29.356542 23.000000
v 109.757602 23.574875 23.000000
v 105.865314 18.420653 23.000000
v 101.092214 14.069398 23.000000
v 95.600844 10.669285 23.000000
v 89.578206 8.336103 23.000000
v 83.229394 7.149304 23.000000
v 76.770609 7.149304 23.000000
v 70.421797 8.336103 23.000000
v 64.399159 10.669285 23.000000
v 58.907789 14.069398 23.000000
v 54.134690 18.420653 23.000000
v 50.242402 23.574875 23.000000
v 47.363474 29.356542 23.000000
v 45.595943 35.568768 23.000000
v 45.000002 42.000001 23.000000
v 45.595943 48.431234 23.000000
v 47.363474 54.643459 23.000000
v 50.242402 60.425126 23.000000
v 54.134690 65.579348 23.000000
v 58.907789 69.930604 23.000000
v 64.399159 73.330716 23.000000
v 70.421797 75.663898 23.000000
v 76.770609 76.850697 23.000000
v 83.229394 76.850697 23.000000
v 89.578206 75.663898 23.000000
v 95.600844 73.330716 23.000000
v 101.092214 69.930604 23.000000
v 105.865314 65.579348 23.000000
v 109.757602 60.425126 23.000000
v 112.636530 54.643459 23.000000
v 114.404060 48.431234 23.000000
v 115.500002 8.500000 23.000000
v 115.431853 7.982362 23.000000
v 115.232052 7.500000 23.000000
v 114.914215 7.085787 23.000000
v 114.500002 6.767949 23.000000
v 114.017640 6.568148 23.000000
v 113.500002 6.500000 23.000000
v 112.982364 6.568148 23.000000
v 112.500002 6.767949 23.000000
v 112.085788 7.085787 23.000000
v 111.767951 7.500000 23.000000
v 111.568150 7.982362 23.000000
v 111.500002 8.500000 23.000000
v 111.568150 9.017638 23.000000
v 111.767951 9.500000 23.000000
v 112.085788 9.914214 23.000000
v 112.500002 10.232051 23.000000
v 112.982364 10.431852 23.000000
v 113.500002 10.500000 23.000000
v 114.017640 10.431852 23.000000
v 114.500002 10.232051 23.000000
v 114.914215 9.914214 23.000000
v 115.232052 9.500000 23.000000
v 115.431853 9.017638 23.000000
v 50.500002 8.500000 23.000000
v 50.431853 7.982362 23.000000
v 50.232052 7.500000 23.000000
v 49.914215 7.085787 23.000000
v 49.500002 6.767949 23.000000
v 49.017640 6.568148 23.000000
v 48.500002 6.500000 23.000000
v 47.982364 6.568148 23.000000
v 47.500002 6.767949 23.000000
v 47.085788 7.085787 23.000000
v 46.767951 7.500000 23.000000
v 46.568150 7.982362 23.000000
v 46.500002 8.500000 23.000000
v 46.568150 9.017638 23.000000
v 46.767951 9.500000 23.000000
v 47.085788 9.914214 23.000000
v 47.500002 10.232051 23.000000
v 47.982364 10.431852 23.000000
v 48.500002 10.500000 23.000000
v 49.017640 10.431852 23.000000
v 49.500002 10.232051 23.000000
v 49.914215 9.914214 23.000000
v 50.232052 9.500000 23.000000
v 50.431853 9.017638 23.000000
v 50.500002 75.500001 23.000000
v 50.431853 74.982363 23.000000
v 50.232052 74.500001 23.000000
v 49.914215 74.085788 23.000000
v 49.500002 73.767950 23.000000
v 49.017640 73.568149 23.000000
v 48.500002 73.500001 23.000000
v 47.982364 73.568149 23.000000
v 47.500002 73.767950 23.000000
v 47.085788 74.085788 23.000000
v 46.767951 74.500001 23.000000
v 46.568150 74.982363 23.000000
v 46.500002 75.500001 23.000000
v 46.568150 76.017639 23.000000
v 46.767951 76.500001 23.000000
v 47.085788 76.914215 23.000000
v 47.500002 77.232052 23.000000
v 47.982364 77.431853 23.000000
v 48.500002 77.500001 23.000000
v 49.017640 77.431853 23.000000
v 49.500002 77.232052 23.000000
v 49.914215 76.914215 23.000000
v 50.232052 76.500001 23.000000
v 50.431853 76.017639 23.000000
v 115.500002 75.500001 23.000000
v 115.431853 74.982363 23.000000
v 115.232052 74.500001 23.000000
v 114.914215 74.085788 23.000000
v 114.500002 73.767950 23.000000
v 114.017640 73.568149 23.000000
v 113.500002 73.500001 23.000000
v 112.982364 73.568149 23.000000
v 112.500002 73.767950 23.000000
v 112.085788 74.085788 23.000000
v 111.767951 74.500001 23.000000
v 111.568150 74.982363 23.000000
v 111.500002 75.500001 23.000000
v 111.568150 76.017639 23.000000
v 111.767951 76.500001 23.000000
v 112.085788 76.914215 23.000000
v 112.500002 77.232052 23.000000
v 112.982364 77.431853 23.000000
v 113.500002 77.500001 23.000000
v 114.017640 77.431853 23.000000
v 114.500002 77.232052 23.000000
v 114.914215 76.914215 23.000000
v 115.232052 76.500001 23.000000
v 115.431853 76.017639 23.000000
v 86.184657 4.000000 23.000000
v 92.826257 5.699351 23.000000
v 99.061167 8.549709 23.000000
v 104.691692 12.460698 23.000000
v 109.539302 17.308307 23.000000
v 113.450291 22.938832 23.000000
v 116.300650 29.173742 23.000000
v 118.000002 35.815342 23.000000
v 118.000002 4.000000 23.000000
v 42.000001 35.815349 23.000000
v 43.699351 29.173748 23.000000
v 46.549710 22.938837 23.000000
v 50.460698 17.308311 23.000000
v 55.308309 12.460700 23.000000
v 60.938835 8.549710 23.000000
v 67.173746 5.699351 23.000000
v 73.815347 4.000000 23.000000
v 42.000001 4.000000 23.000000
v 118.000002 48.184659 23.000000
v 116.300650 54.826259 23.000000
v 113.450291 61.061169 23.000000
v 109.539302 66.691694 23.000000
v 104.691692 71.539304 23.000000
v 99.061167 75.450292 23.000000
v 92.826257 78.300650 23.000000
v 86.184657 80.000001 23.000000
v 118.000002 80.000001 23.000000
v 73.815347 80.000001 23.000000
v 67.173746 78.300650 23.000000
v 60.938835 75.450291 23.000000
v 55.308309 71.539302 23.000000
v 50.460698 66.691691 23.000000
v 46.549710 61.061164 23.000000
v 43.699351 54.826253 23.000000
v 42.000001 48.184652 23.000000
v 42.000001 80.000001 23.000000
v 2.000000 2.000000 2.000000
v 2.000000 2.000000 0.000000
v 120.000002 2.000000 0.000000
v 120.000002 82.000001 0.000000
v 2.000000 82.000001 0.000000
v 2.000000 82.000001 2.000000
vt -1.250000 0.000000 0.000000
vt -0.000000 0.000000 0.000000
vt -1.250000 0.050000 0.000000
vt -0.000000 0.050000 0.000000
vt -2.050000 0.000000 0.000000
vt -0.000000 0.000000 0.000000
vt -2.050000 0.050000 0.000000
vt -0.000000 0.050000 0.000000
vt -1.250000 0.000000 0.000000
vt -0.000000 0.000000 0.000000
vt -1.250000 0.050000 0.000000
vt -0.000000 0.050000 0.000000
vt -2.050000 0.000000 0.000000
vt -0.000000 0.000000 0.000000
vt -2.050000 0.050000 0.000000
vt 0.000000 0.050000 0.000000
vt -0.625000 -1.025000 0.000000
vt 0.625000 -1.025000 0.000000
vt -0.625000 1.025000 0.000000
vt 0.625000 1.025000 0.000000
vt -2.300000 11.750000 0.000000
vt -2.600000 11.750000 0.000000
vt -2.300000 3.600000 0.000000
vt -2.600000 3.600000 0.000000
vt 5.850000 -3.950000 0.000000
vt 1.577061 -3.485070 0.000000
vt -2.300000 -3.950000 0.000000
vt -1.198236 -3.543185 0.000000
vt -1.250000 -3.550000 0.000000
vt 5.850000 3.950000 0.000000
vt 5.400000 0.000000 0.000000
vt 5.340406 -0.643123 0.000000
vt 5.163653 -1.264346 0.000000
vt -2.300000 3.950000 0.000000
vt 1.577061 3.485070 0.000000
vt 2.222939 3.485070 0.000000
vt 2.857821 3.366390 0.000000
vt -1.600000 0.000000 0.000000
vt -1.540406 0.643123 0.000000
vt -1.363653 1.264346 0.000000
vt 4.875760 -1.842513 0.000000
vt 5.391421 -3.208579 0.000000
vt 5.423205 -3.250000 0.000000
vt 5.443185 -3.298236 0.000000
vt 5.450000 -3.350000 0.000000
vt 4.486531 -2.357935 0.000000
vt 5.250000 -3.150000 0.000000
vt 5.301764 -3.156815 0.000000
vt 5.350000 -3.176795 0.000000
vt 4.009221 -2.793060 0.000000
vt 5.076795 -3.250000 0.000000
vt 5.108579 -3.208579 0.000000
vt 5.150000 -3.176795 0.000000
vt 3.460084 -3.133072 0.000000
vt 5.056815 -3.401764 0.000000
vt 5.050000 -3.350000 0.000000
vt 5.056815 -3.298236 0.000000
vt 2.857821 -3.366390 0.000000
vt 5.108579 -3.491421 0.000000
vt 5.076795 -3.450000 0.000000
vt 2.222939 -3.485070 0.000000
vt 5.150000 -3.523205 0.000000
vt 0.942180 -3.366390 0.000000
vt -1.150000 -3.523205 0.000000
vt -1.108579 -3.491421 0.000000
vt 0.339916 -3.133072 0.000000
vt -1.076795 -3.450000 0.000000
vt -1.056815 -3.401764 0.000000
vt -0.209221 -2.793060 0.000000
vt -1.050000 -3.350000 0.000000
vt -1.056815 -3.298236 0.000000
vt -1.076795 -3.250000 0.000000
vt -1.108579 -3.208579 0.000000
vt -0.686531 -2.357935 0.000000
vt -1.150000 -3.176795 0.000000
vt -1.198236 -3.156815 0.000000
vt -1.250000 -3.150000 0.000000
vt -1.301764 -3.156815 0.000000
vt -1.075760 -1.842513 0.000000
vt -1.350000 -3.176795 0.000000
vt -1.391421 -3.208579 0.000000
vt -1.363653 -1.264346 0.000000
vt -1.423205 -3.250000 0.000000
vt -1.443185 -3.298236 0.000000
vt -1.450000 -3.350000 0.000000
vt -1.443185 -3.401764 0.000000
vt -1.423205 -3.450000 0.000000
vt -1.391421 -3.491421 0.000000
vt -1.350000 -3.523205 0.000000
vt -1.301764 -3.543185 0.000000
vt -1.540406 -0.643123 0.000000
vt -1.075760 1.842513 0.000000
vt -1.391421 3.208579 0.000000
vt -1.423205 3.250000 0.000000
vt -1.443185 3.298236 0.000000
vt -1.450000 3.350000 0.000000
vt -0.686531 2.357935 0.000000
vt -1.301764 3.156815 0.000000
vt -1.350000 3.176795 0.000000
vt -0.209221 2.793060 0.000000
vt -1.108579 3.208579 0.000000
vt -1.150000 3.176795 0.000000
vt -1.198236 3.156815 0.000000
vt 0.339916 3.133072 0.000000
vt -1.056815 3.401764 0.000000
vt -1.050000 3.350000 0.000000
vt -1.056815 3.298236 0.000000
vt 0.942180 3.366390 0.000000
vt -1.108579 3.491421 0.000000
vt -1.076795 3.450000 0.000000
vt -1.198236 3.543185 0.000000
vt -1.150000 3.523205 0.000000
vt 3.460084 3.133072 0.000000
vt 5.108579 3.491421 0.000000
vt 5.150000 3.523205 0.000000
vt 5.198236 3.543185 0.000000
vt 5.250000 3.550000 0.000000
vt 4.009221 2.793060 0.000000
vt 5.056815 3.401764 0.000000
vt 5.076795 3.450000 0.000000
vt 4.486531 2.357935 0.000000
vt 5.076795 3.250000 0.000000
vt 5.056815 3.298236 0.000000
vt 5.050000 3.350000 0.000000
vt 4.875760 1.842513 0.000000
vt 5.250000 3.150000 0.000000
vt 5.198236 3.156815 0.000000
vt 5.150000 3.176795 0.000000
vt 5.163653 1.264346 0.000000
vt 5.391421 3.208579 0.000000
vt 5.350000 3.176795 0.000000
vt 5.301764 3.156815 0.000000
vt 5.340406 0.643123 0.000000
vt 5.423205 3.250000 0.000000
vt 5.443185 -3.401764 0.000000
vt 5.423205 -3.450000 0.000000
vt 5.391421 -3.491421 0.000000
vt 5.350000 -3.523205 0.000000
vt 5.301764 -3.543185 0.000000
vt 5.250000 -3.550000 0.000000
vt 5.198236 -3.543185 0.000000
vt 5.198236 -3.156815 0.000000
vt -1.076795 3.250000 0.000000
vt -1.250000 3.150000 0.000000
vt -1.443185 3.401764 0.000000
vt -1.423205 3.450000 0.000000
vt -1.391421 3.491421 0.000000
vt -1.350000 3.523205 0.000000
vt -1.301764 3.543185 0.000000
vt -1.250000 3.550000 0.000000
vt 5.443185 3.401764 0.000000
vt 5.450000 3.350000 0.000000
vt 5.443185 3.298236 0.000000
vt 5.108579 3.208579 0.000000
vt 5.301764 3.543185 0.000000
vt 5.350000 3.523205 0.000000
vt 5.391421 3.491421 0.000000
vt 5.423205 3.450000 0.000000
vt -2.600000 0.050000 0.000000
vt -2.300000 0.050000 0.000000
vt -2.600000 7.950000 0.000000
vt -2.300000 7.950000 0.000000
vt 2.600000 -0.050000 0.000000
vt 2.300000 -0.050000 0.000000
vt 2.600000 -8.200000 0.000000
vt 2.300000 -8.200000 0.000000
vt -7.950000 0.000000 0.000000
vt -4.500000 0.700000 0.000000
vt -7.950000 0.300000 0.000000
vt -4.500000 2.000000 0.000000
vt -7.100000 2.400000 0.000000
vt -7.100000 2.550000 0.000000
vt -0.900000 2.550000 0.000000
vt -3.500000 2.000000 0.000000
vt -0.900000 2.400000 0.000000
vt -0.050000 0.300000 0.000000
vt -0.000000 2.400000 0.000000
vt -0.000000 0.300000 0.000000
vt -0.050000 0.000000 0.000000
vt -3.500000 0.700000 0.000000
vt -8.000000 2.400000 0.000000
vt -8.000000 0.300000 0.000000
vt 2.100000 0.078540 0.000000
vt -6.300000 0.078540 0.000000
vt 2.100000 0.052360 0.000000
vt -6.300000 0.052360 0.000000
vt 2.100000 0.026180 0.000000
vt -6.300000 0.026180 0.000000
vt 2.100000 -0.000000 0.000000
vt -6.300000 -0.000000 0.000000
vt 2.100000 -0.026180 0.000000
vt -6.300000 -0.026180 0.000000
vt 2.100000 -0.052360 0.000000
vt -6.300000 -0.052360 0.000000
vt 2.100000 -0.078540 0.000000
vt -6.300000 -0.078540 0.000000
vt 0.000000 0.100000 0.000000
vt 8.400000 0.100000 0.000000
vt 0.000000 0.300000 0.000000
vt 8.400000 0.300000 0.000000
vt -0.296593 0.074118 0.000000
vt -0.200000 0.000000 0.000000
vt -0.300000 0.100000 0.000000
vt 0.100000 0.300000 0.000000
vt -0.300000 0.300000 0.000000
vt -0.286603 0.050000 0.000000
vt -0.270711 0.029289 0.000000
vt -0.250000 0.013397 0.000000
vt -0.225882 0.003407 0.000000
vt 12.100000 0.000000 0.000000
vt 12.100000 2.300000 0.000000
vt 0.100000 2.300000 0.000000
vt -0.000000 0.078540 0.000000
vt -2.300000 0.078540 0.000000
vt -0.000000 0.052360 0.000000
vt -2.300000 0.052360 0.000000
vt -0.000000 0.026180 0.000000
vt -2.300000 0.026180 0.000000
vt -0.000000 0.000000 0.000000
vt -2.300000 0.000000 0.000000
vt -0.000000 -0.026180 0.000000
vt -2.300000 -0.026180 0.000000
vt -0.000000 -0.052360 0.000000
vt -2.300000 -0.052360 0.000000
vt -0.000000 -0.078540 0.000000
vt -2.300000 -0.078540 0.000000
vt 7.800000 4.000000 0.000000
vt 7.900000 4.200000 0.000000
vt 4.200000 4.000000 0.000000
vt -4.100000 4.200000 0.000000
vt -3.950000 3.950000 0.000000
vt -4.200000 4.100000 0.000000
vt -4.200000 -4.100000 0.000000
vt 7.800000 -4.000000 0.000000
vt 8.000000 -4.100000 0.000000
vt 8.000000 4.100000 0.000000
vt 7.996593 4.125882 0.000000
vt 7.986603 4.150000 0.000000
vt 7.900000 -4.200000 0.000000
vt 4.200000 -4.000000 0.000000
vt -4.100000 -4.200000 0.000000
vt -3.950000 -3.950000 0.000000
vt 4.200000 -3.950000 0.000000
vt 4.200000 3.950000 0.000000
vt 7.970711 4.170711 0.000000
vt 7.950000 4.186603 0.000000
vt 7.925882 4.196593 0.000000
vt -4.125882 4.196593 0.000000
vt -4.150000 4.186603 0.000000
vt -4.170711 4.170711 0.000000
vt -4.186602 4.150000 0.000000
vt -4.196592 4.125882 0.000000
vt -4.196592 -4.125882 0.000000
vt -4.186602 -4.150000 0.000000
vt -4.170711 -4.170711 0.000000
vt -4.150000 -4.186602 0.000000
vt -4.125882 -4.196593 0.000000
vt 7.925882 -4.196593 0.000000
vt 7.950000 -4.186602 0.000000
vt 7.970711 -4.170711 0.000000
vt 7.986603 -4.150000 0.000000
vt 7.996593 -4.125882 0.000000
vt 12.425882 0.003407 0.000000
vt 12.450000 0.013397 0.000000
vt 12.400000 0.000000 0.000000
vt 12.470711 0.029289 0.000000
vt 12.486603 0.050000 0.000000
vt 12.496593 0.074118 0.000000
vt 12.500000 0.100000 0.000000
vt 12.100000 0.300000 0.000000
vt 12.500000 0.300000 0.000000
vt 12.100000 2.300000 0.000000
vt 0.100000 2.300000 0.000000
vt 0.100000 0.000000 0.000000
vt -0.300000 0.078540 0.000000
vt -2.300000 0.078540 0.000000
vt -0.300000 0.052360 0.000000
vt -2.300000 0.052360 0.000000
vt -0.300000 0.026180 0.000000
vt -2.300000 0.026180 0.000000
vt -0.300000 0.000000 0.000000
vt -2.300000 0.000000 0.000000
vt -0.300000 -0.026180 0.000000
vt -2.300000 -0.026180 0.000000
vt -0.300000 -0.052360 0.000000
vt -2.300000 -0.052360 0.000000
vt -0.300000 -0.078540 0.000000
vt -2.300000 -0.078540 0.000000
vt -0.000000 0.078540 0.000000
vt -2.300000 0.078540 0.000000
vt -0.000000 0.052360 0.000000
vt -2.300000 0.052360 0.000000
vt -0.000000 0.026180 0.000000
vt -2.300000 0.026180 0.000000
vt -0.000000 0.000000 0.000000
vt -2.300000 0.000000 0.000000
vt -0.000000 -0.026180 0.000000
vt -2.300000 -0.026180 0.000000
vt -0.000000 -0.052360 0.000000
vt -2.300000 -0.052360 0.000000
vt -0.000000 -0.078540 0.000000
vt -2.300000 -0.078540 0.000000
vt -0.300000 0.078540 0.000000
vt -2.300000 0.078540 0.000000
vt -0.300000 0.052360 0.000000
vt -2.300000 0.052360 0.000000
vt -0.300000 0.026180 0.000000
vt -2.300000 0.026180 0.000000
vt -0.300000 0.000000 0.000000
vt -2.300000 0.000000 0.000000
vt -0.300000 -0.026180 0.000000
vt -2.300000 -0.026180 0.000000
vt -0.300000 -0.052360 0.000000
vt -2.300000 -0.052360 0.000000
vt -0.300000 -0.078540 0.000000
vt -2.300000 -0.078540 0.000000
vt -0.200000 -0.575959 0.000000
vt -0.500000 -0.575959 0.000000
vt -0.200000 -0.628319 0.000000
vt -0.500000 -0.628319 0.000000
vt -0.200000 0.628319 0.000000
vt -0.500000 0.628319 0.000000
vt -0.200000 0.575959 0.000000
vt -0.500000 0.575959 0.000000
vt -0.200000 0.523599 0.000000
vt -0.500000 0.523599 0.000000
vt -0.200000 0.471239 0.000000
vt -0.500000 0.471239 0.000000
vt -0.200000 0.418879 0.000000
vt -0.500000 0.418879 0.000000
vt -0.200000 0.366519 0.000000
vt -0.500000 0.366519 0.000000
vt -0.200000 0.314159 0.000000
vt -0.500000 0.314159 0.000000
vt -0.200000 0.261799 0.000000
vt -0.500000 0.261799 0.000000
vt -0.200000 0.209440 0.000000
vt -0.500000 0.209440 0.000000
vt -0.200000 0.157080 0.000000
vt -0.500000 0.157080 0.000000
vt -0.200000 0.104720 0.000000
vt -0.500000 0.104720 0.000000
vt -0.200000 0.052360 0.000000
vt -0.500000 0.052360 0.000000
vt -0.200000 0.000000 0.000000
vt -0.500000 0.000000 0.000000
vt -0.200000 -0.052360 0.000000
vt -0.500000 -0.052360 0.000000
vt -0.200000 -0.104720 0.000000
vt -0.500000 -0.104720 0.000000
vt -0.200000 -0.157080 0.000000
vt -0.500000 -0.157080 0.000000
vt -0.200000 -0.209440 0.000000
vt -0.500000 -0.209440 0.000000
vt -0.200000 -0.261799 0.000000
vt -0.500000 -0.261799 0.000000
vt -0.200000 -0.314159 0.000000
vt -0.500000 -0.314159 0.000000
vt -0.200000 -0.366519 0.000000
vt -0.500000 -0.366519 0.000000
vt -0.200000 -0.418879 0.000000
vt -0.500000 -0.418879 0.000000
vt -0.200000 -0.471239 0.000000
vt -0.500000 -0.471239 0.000000
vt -0.200000 -0.523599 0.000000
vt -0.500000 -0.523599 0.000000
vt -0.200000 -0.575959 0.000000
vt -0.500000 -0.575959 0.000000
vt -0.200000 -0.628319 0.000000
vt -0.500000 -0.628319 0.000000
vt -0.200000 0.628319 0.000000
vt -0.500000 0.628319 0.000000
vt -0.200000 0.575959 0.000000
vt -0.500000 0.575959 0.000000
vt -0.200000 0.523599 0.000000
vt -0.500000 0.523599 0.000000
vt -0.200000 0.471239 0.000000
vt -0.500000 0.471239 0.000000
vt -0.200000 0.418879 0.000000
vt -0.500000 0.418879 0.000000
vt -0.200000 0.366519 0.000000
vt -0.500000 0.366519 0.000000
vt -0.200000 0.314159 0.000000
vt -0.500000 0.314159 0.000000
vt -0.200000 0.261799 0.000000
vt -0.500000 0.261799 0.000000
vt -0.200000 0.209440 0.000000
vt -0.500000 0.209440 0.000000
vt -0.200000 0.157080 0.000000
vt -0.500000 0.157080 0.000000
vt -0.200000 0.104720 0.000000
vt -0.500000 0.104720 0.000000
vt -0.200000 0.052360 0.000000
vt -0.500000 0.052360 0.000000
vt -0.200000 0.000000 0.000000
vt -0.500000 0.000000 0.000000
vt -0.200000 -0.052360 0.000000
vt -0.500000 -0.052360 0.000000
vt -0.200000 -0.104720 0.000000
vt -0.500000 -0.104720 0.000000
vt -0.200000 -0.157080 0.000000
vt -0.500000 -0.157080 0.000000
vt -0.200000 -0.209440 0.000000
vt -0.500000 -0.209440 0.000000
vt -0.200000 -0.261799 0.000000
vt -0.500000 -0.261799 0.000000
vt -0.200000 -0.314159 0.000000
vt -0.500000 -0.314159 0.000000
vt -0.200000 -0.366519 0.000000
vt -0.500000 -0.366519 0.000000
vt -0.200000 -0.418879 0.000000
vt -0.500000 -0.418879 0.000000
vt -0.200000 -0.471239 0.000000
vt -0.500000 -0.471239 0.000000
vt -0.200000 -0.523599 0.000000
vt -0.500000 -0.523599 0.000000
vt -0.200000 -0.575959 0.000000
vt -0.500000 -0.575959 0.000000
vt -0.200000 -0.628319 0.000000
vt -0.500000 -0.628319 0.000000
vt -0.200000 0.628319 0.000000
vt -0.500000 0.628319 0.000000
vt -0.200000 0.575959 0.000000
vt -0.500000 0.575959 0.000000
vt -0.200000 0.523599 0.000000
vt -0.500000 0.523599 0.000000
vt -0.200000 0.471239 0.000000
vt -0.500000 0.471239 0.000000
vt -0.200000 0.418879 0.000000
vt -0.500000 0.418879 0.000000
vt -0.200000 0.366519 0.000000
vt -0.500000 0.366519 0.000000
vt -0.200000 0.314159 0.000000
vt -0.500000 0.314159 0.000000
vt -0.200000 0.261799 0.000000
vt -0.500000 0.261799 0.000000
vt -0.200000 0.209440 0.000000
vt -0.500000 0.209440 0.000000
vt -0.200000 0.157080 0.000000
vt -0.500000 0.157080 0.000000
vt -0.200000 0.104720 0.000000
vt -0.500000 0.104720 0.000000
vt -0.200000 0.052360 0.000000
vt -0.500000 0.052360 0.000000
vt -0.200000 0.000000 0.000000
vt -0.500000 0.000000 0.000000
vt -0.200000 -0.052360 0.000000
vt -0.500000 -0.052360 0.000000
vt -0.200000 -0.104720 0.000000
vt -0.500000 -0.104720 0.000000
vt -0.200000 -0.157080 0.000000
vt -0.500000 -0.157080 0.000000
vt -0.200000 -0.209440 0.000000
vt -0.500000 -0.209440 0.000000
vt -0.200000 -0.261799 0.000000
vt -0.500000 -0.261799 0.000000
vt -0.200000 -0.314159 0.000000
vt -0.500000 -0.314159 0.000000
vt -0.200000 -0.366519 0.000000
vt -0.500000 -0.366519 0.000000
vt -0.200000 -0.418879 0.000000
vt -0.500000 -0.418879 0.000000
vt -0.200000 -0.471239 0.000000
vt -0.500000 -0.471239 0.000000
vt -0.200000 -0.523599 0.000000
vt -0.500000 -0.523599 0.000000
vt -0.200000 -0.575959 0.000000
vt -0.500000 -0.575959 0.000000
vt -0.200000 -0.628319 0.000000
vt -0.500000 -0.628319 0.000000
vt -0.200000 0.628319 0.000000
vt -0.500000 0.628319 0.000000
vt -0.200000 0.575959 0.000000
vt -0.500000 0.575959 0.000000
vt -0.200000 0.523599 0.000000
vt -0.500000 0.523599 0.000000
vt -0.200000 0.471239 0.000000
vt -0.500000 0.471239 0.000000
vt -0.200000 0.418879 0.000000
vt -0.500000 0.418879 0.000000
vt -0.200000 0.366519 0.000000
vt -0.500000 0.366519 0.000000
vt -0.200000 0.314159 0.000000
vt -0.500000 0.314159 0.000000
vt -0.200000 0.261799 0.000000
vt -0.500000 0.261799 0.000000
vt -0.200000 0.209440 0.000000
vt -0.500000 0.209440 0.000000
vt -0.200000 0.157080 0.000000
vt -0.500000 0.157080 0.000000
vt -0.200000 0.104720 0.000000
vt -0.500000 0.104720 0.000000
vt -0.200000 0.052360 0.000000
vt -0.500000 0.052360 0.000000
vt -0.200000 0.000000 0.000000
vt -0.500000 0.000000 0.000000
vt -0.200000 -0.052360 0.000000
vt -0.500000 -0.052360 0.000000
vt -0.200000 -0.104720 0.000000
vt -0.500000 -0.104720 0.000000
vt -0.200000 -0.157080 0.000000
vt -0.500000 -0.157080 0.000000
vt -0.200000 -0.209440 0.000000
vt -0.500000 -0.209440 0.000000
vt -0.200000 -0.261799 0.000000
vt -0.500000 -0.261799 0.000000
vt -0.200000 -0.314159 0.000000
vt -0.500000 -0.314159 0.000000
vt -0.200000 -0.366519 0.000000
vt -0.500000 -0.366519 0.000000
vt -0.200000 -0.418879 0.000000
vt -0.500000 -0.418879 0.000000
vt -0.200000 -0.471239 0.000000
vt -0.500000 -0.471239 0.000000
vt -0.200000 -0.523599 0.000000
vt -0.500000 -0.523599 0.000000
vt -6.200000 0.000000 0.000000
vt -0.000000 0.000000 0.000000
vt -6.200000 0.150000 0.000000
vt -0.000000 0.150000 0.000000
vt -3.317369 -0.000000 0.000000
vt 0.000000 0.000000 0.000000
vt -3.317369 0.150000 0.000000
vt 0.000000 0.150000 0.000000
vt -3.317369 0.000000 0.000000
vt -0.000000 0.000000 0.000000
vt -3.317369 0.150000 0.000000
vt -0.000000 0.150000 0.000000
vt -1.517369 3.100000 0.000000
vt -1.517369 -3.100000 0.000000
vt 1.800000 3.100000 0.000000
vt 1.800000 -3.100000 0.000000
vt 0.280000 0.431969 0.000000
vt 0.500000 0.431969 0.000000
vt 0.280000 0.471239 0.000000
vt 0.500000 0.471239 0.000000
vt 0.280000 -0.471239 0.000000
vt 0.500000 -0.471239 0.000000
vt 0.280000 -0.431969 0.000000
vt 0.500000 -0.431969 0.000000
vt 0.280000 -0.392699 0.000000
vt 0.500000 -0.392699 0.000000
vt 0.280000 -0.353429 0.000000
vt 0.500000 -0.353429 0.000000
vt 0.280000 -0.314159 0.000000
vt 0.500000 -0.314159 0.000000
vt 0.280000 -0.274889 0.000000
vt 0.500000 -0.274889 0.000000
vt 0.280000 -0.235619 0.000000
vt 0.500000 -0.235619 0.000000
vt 0.280000 -0.196350 0.000000
vt 0.500000 -0.196350 0.000000
vt 0.280000 -0.157080 0.000000
vt 0.500000 -0.157080 0.000000
vt 0.280000 -0.117810 0.000000
vt 0.500000 -0.117810 0.000000
vt 0.280000 -0.078540 0.000000
vt 0.500000 -0.078540 0.000000
vt 0.280000 -0.039270 0.000000
vt 0.500000 -0.039270 0.000000
vt 0.280000 0.000000 0.000000
vt 0.500000 0.000000 0.000000
vt 0.280000 0.039270 0.000000
vt 0.500000 0.039270 0.000000
vt 0.280000 0.078540 0.000000
vt 0.500000 0.078540 0.000000
vt 0.280000 0.117810 0.000000
vt 0.500000 0.117810 0.000000
vt 0.280000 0.157080 0.000000
vt 0.500000 0.157080 0.000000
vt 0.280000 0.196350 0.000000
vt 0.500000 0.196350 0.000000
vt 0.280000 0.235619 0.000000
vt 0.500000 0.235619 0.000000
vt 0.280000 0.274889 0.000000
vt 0.500000 0.274889 0.000000
vt 0.280000 0.314159 0.000000
vt 0.500000 0.314159 0.000000
vt 0.280000 0.353429 0.000000
vt 0.500000 0.353429 0.000000
vt 0.280000 0.392699 0.000000
vt 0.500000 0.392699 0.000000
vt 0.280000 0.431969 0.000000
vt 0.500000 0.431969 0.000000
vt 0.280000 0.471239 0.000000
vt 0.500000 0.471239 0.000000
vt 0.280000 -0.471239 0.000000
vt 0.500000 -0.471239 0.000000
vt 0.280000 -0.431969 0.000000
vt 0.500000 -0.431969 0.000000
vt 0.280000 -0.392699 0.000000
vt 0.500000 -0.392699 0.000000
vt 0.280000 -0.353429 0.000000
vt 0.500000 -0.353429 0.000000
vt 0.280000 -0.314159 0.000000
vt 0.500000 -0.314159 0.000000
vt 0.280000 -0.274889 0.000000
vt 0.500000 -0.274889 0.000000
vt 0.280000 -0.235619 0.000000
vt 0.500000 -0.235619 0.000000
vt 0.280000 -0.196350 0.000000
vt 0.500000 -0.196350 0.000000
vt 0.280000 -0.157080 0.000000
vt 0.500000 -0.157080 0.000000
vt 0.280000 -0.117810 0.000000
vt 0.500000 -0.117810 0.000000
vt 0.280000 -0.078540 0.000000
vt 0.500000 -0.078540 0.000000
vt 0.280000 -0.039270 0.000000
vt 0.500000 -0.039270 0.000000
vt 0.280000 0.000000 0.000000
vt 0.500000 0.000000 0.000000
vt 0.280000 0.039270 0.000000
vt 0.500000 0.039270 0.000000
vt 0.280000 0.078540 0.000000
vt 0.500000 0.078540 0.000000
vt 0.280000 0.117810 0.000000
vt 0.500000 0.117810 0.000000
vt 0.280000 0.157080 0.000000
vt 0.500000 0.157080 0.000000
vt 0.280000 0.196350 0.000000
vt 0.500000 0.196350 0.000000
vt 0.280000 0.235619 0.000000
vt 0.500000 0.235619 0.000000
vt 0.280000 0.274889 0.000000
vt 0.500000 0.274889 0.000000
vt 0.280000 0.314159 0.000000
vt 0.500000 0.314159 0.000000
vt 0.280000 0.353429 0.000000
vt 0.500000 0.353429 0.000000
vt 0.280000 0.392699 0.000000
vt 0.500000 0.392699 0.000000
vt 0.280000 0.431969 0.000000
vt 0.500000 0.431969 0.000000
vt 0.280000 0.471239 0.000000
vt 0.500000 0.471239 0.000000
vt 0.280000 -0.471239 0.000000
vt 0.500000 -0.471239 0.000000
vt 0.280000 -0.431969 0.000000
vt 0.500000 -0.431969 0.000000
vt 0.280000 -0.392699 0.000000
vt 0.500000 -0.392699 0.000000
vt 0.280000 -0.353429 0.000000
vt 0.500000 -0.353429 0.000000
vt 0.280000 -0.314159 0.000000
vt 0.500000 -0.314159 0.000000
vt 0.280000 -0.274889 0.000000
vt 0.500000 -0.274889 0.000000
vt 0.280000 -0.235619 0.000000
vt 0.500000 -0.235619 0.000000
vt 0.280000 -0.196350 0.000000
vt 0.500000 -0.196350 0.000000
vt 0.280000 -0.157080 0.000000
vt 0.500000 -0.157080 0.000000
vt 0.280000 -0.117810 0.000000
vt 0.500000 -0.117810 0.000000
vt 0.280000 -0.078540 0.000000
vt 0.500000 -0.078540 0.000000
vt 0.280000 -0.039270 0.000000
vt 0.500000 -0.039270 0.000000
vt 0.280000 0.000000 0.000000
vt 0.500000 0.000000 0.000000
vt 0.280000 0.039270 0.000000
vt 0.500000 0.039270 0.000000
vt 0.280000 0.078540 0.000000
vt 0.500000 0.078540 0.000000
vt 0.280000 0.117810 0.000000
vt 0.500000 0.117810 0.000000
vt 0.280000 0.157080 0.000000
vt 0.500000 0.157080 0.000000
vt 0.280000 0.196350 0.000000
vt 0.500000 0.196350 0.000000
vt 0.280000 0.235619 0.000000
vt 0.500000 0.235619 0.000000
vt 0.280000 0.274889 0.000000
vt 0.500000 0.274889 0.000000
vt 0.280000 0.314159 0.000000
vt 0.500000 0.314159 0.000000
vt 0.280000 0.353429 0.000000
vt 0.500000 0.353429 0.000000
vt 0.280000 0.392699 0.000000
vt 0.500000 0.392699 0.000000
vt 0.280000 0.431969 0.000000
vt 0.500000 0.431969 0.000000
vt 0.280000 0.471239 0.000000
vt 0.500000 0.471239 0.000000
vt 0.280000 -0.471239 0.000000
vt 0.500000 -0.471239 0.000000
vt 0.280000 -0.431969 0.000000
vt 0.500000 -0.431969 0.000000
vt 0.280000 -0.392699 0.000000
vt 0.500000 -0.392699 0.000000
vt 0.280000 -0.353429 0.000000
vt 0.500000 -0.353429 0.000000
vt 0.280000 -0.314159 0.000000
vt 0.500000 -0.314159 0.000000
vt 0.280000 -0.274889 0.000000
vt 0.500000 -0.274889 0.000000
vt 0.280000 -0.235619 0.000000
vt 0.500000 -0.235619 0.000000
vt 0.280000 -0.196350 0.000000
vt 0.500000 -0.196350 0.000000
vt 0.280000 -0.157080 0.000000
vt 0.500000 -0.157080 0.000000
vt 0.280000 -0.117810 0.000000
vt 0.500000 -0.117810 0.000000
vt 0.280000 -0.078540 0.000000
vt 0.500000 -0.078540 0.000000
vt 0.280000 -0.039270 0.000000
vt 0.500000 -0.039270 0.000000
vt 0.280000 0.000000 0.000000
vt 0.500000 0.000000 0.000000
vt 0.280000 0.039270 0.000000
vt 0.500000 0.039270 0.000000
vt 0.280000 0.078540 0.000000
vt 0.500000 0.078540 0.000000
vt 0.280000 0.117810 0.000000
vt 0.500000 0.117810 0.000000
vt 0.280000 0.157080 0.000000
vt 0.500000 0.157080 0.000000
vt 0.280000 0.196350 0.000000
vt 0.500000 0.196350 0.000000
vt 0.280000 0.235619 0.000000
vt 0.500000 0.235619 0.000000
vt 0.280000 0.274889 0.000000
vt 0.500000 0.274889 0.000000
vt 0.280000 0.314159 0.000000
vt 0.500000 0.314159 0.000000
vt 0.280000 0.353429 0.000000
vt 0.500000 0.353429 0.000000
vt 0.280000 0.392699 0.000000
vt 0.500000 0.392699 0.000000
vt 0.280000 0.431969 0.000000
vt 0.500000 0.431969 0.000000
vt 0.280000 0.471239 0.000000
vt 0.500000 0.471239 0.000000
vt 0.280000 -0.471239 0.000000
vt 0.500000 -0.471239 0.000000
vt 0.280000 -0.431969 0.000000
vt 0.500000 -0.431969 0.000000
vt 0.280000 -0.392699 0.000000
vt 0.500000 -0.392699 0.000000
vt 0.280000 -0.353429 0.000000
vt 0.500000 -0.353429 0.000000
vt 0.280000 -0.314159 0.000000
vt 0.500000 -0.314159 0.000000
vt 0.280000 -0.274889 0.000000
vt 0.500000 -0.274889 0.000000
vt 0.280000 -0.235619 0.000000
vt 0.500000 -0.235619 0.000000
vt 0.280000 -0.196350 0.000000
vt 0.500000 -0.196350 0.000000
vt 0.280000 -0.157080 0.000000
vt 0.500000 -0.157080 0.000000
vt 0.280000 -0.117810 0.000000
vt 0.500000 -0.117810 0.000000
vt 0.280000 -0.078540 0.000000
vt 0.500000 -0.078540 0.000000
vt 0.280000 -0.039270 0.000000
vt 0.500000 -0.039270 0.000000
vt 0.280000 0.000000 0.000000
vt 0.500000 0.000000 0.000000
vt 0.280000 0.039270 0.000000
vt 0.500000 0.039270 0.000000
vt 0.280000 0.078540 0.000000
vt 0.500000 0.078540 0.000000
vt 0.280000 0.117810 0.000000
vt 0.500000 0.117810 0.000000
vt 0.280000 0.157080 0.000000
vt 0.500000 0.157080 0.000000
vt 0.280000 0.196350 0.000000
vt 0.500000 0.196350 0.000000
vt 0.280000 0.235619 0.000000
vt 0.500000 0.235619 0.000000
vt 0.280000 0.274889 0.000000
vt 0.500000 0.274889 0.000000
vt 0.280000 0.314159 0.000000
vt 0.500000 0.314159 0.000000
vt 0.280000 0.353429 0.000000
vt 0.500000 0.353429 0.000000
vt 0.280000 0.392699 0.000000
vt 0.500000 0.392699 0.000000
vt 0.280000 0.431969 0.000000
vt 0.500000 0.431969 0.000000
vt 0.280000 0.471239 0.000000
vt 0.500000 0.471239 0.000000
vt 0.280000 -0.471239 0.000000
vt 0.500000 -0.471239 0.000000
vt 0.280000 -0.431969 0.000000
vt 0.500000 -0.431969 0.000000
vt 0.280000 -0.392699 0.000000
vt 0.500000 -0.392699 0.000000
vt 0.280000 -0.353429 0.000000
vt 0.500000 -0.353429 0.000000
vt 0.280000 -0.314159 0.000000
vt 0.500000 -0.314159 0.000000
vt 0.280000 -0.274889 0.000000
vt 0.500000 -0.274889 0.000000
vt 0.280000 -0.235619 0.000000
vt 0.500000 -0.235619 0.000000
vt 0.280000 -0.196350 0.000000
vt 0.500000 -0.196350 0.000000
vt 0.280000 -0.157080 0.000000
vt 0.500000 -0.157080 0.000000
vt 0.280000 -0.117810 0.000000
vt 0.500000 -0.117810 0.000000
vt 0.280000 -0.078540 0.000000
vt 0.500000 -0.078540 0.000000
vt 0.280000 -0.039270 0.000000
vt 0.500000 -0.039270 0.000000
vt 0.280000 0.000000 0.000000
vt 0.500000 0.000000 0.000000
vt 0.280000 0.039270 0.000000
vt 0.500000 0.039270 0.000000
vt 0.280000 0.078540 0.000000
vt 0.500000 0.078540 0.000000
vt 0.280000 0.117810 0.000000
vt 0.500000 0.117810 0.000000
vt 0.280000 0.157080 0.000000
vt 0.500000 0.157080 0.000000
vt 0.280000 0.196350 0.000000
vt 0.500000 0.196350 0.000000
vt 0.280000 0.235619 0.000000
vt 0.500000 0.235619 0.000000
vt 0.280000 0.274889 0.000000
vt 0.500000 0.274889 0.000000
vt 0.280000 0.314159 0.000000
vt 0.500000 0.314159 0.000000
vt 0.280000 0.353429 0.000000
vt 0.500000 0.353429 0.000000
vt 0.280000 0.392699 0.000000
vt 0.500000 0.392699 0.000000
vt -0.225000 0.000000 0.000000
vt 0.000000 0.000000 0.000000
vt -0.225000 0.280000 0.000000
vt 0.000000 0.280000 0.000000
vt -0.225000 0.000000 0.000000
vt 0.000000 0.000000 0.000000
vt -0.225000 0.280000 0.000000
vt 0.000000 0.280000 0.000000
vt -0.225000 0.000000 0.000000
vt -0.000000 0.000000 0.000000
vt -0.225000 0.280000 0.000000
vt -0.000000 0.280000 0.000000
vt -0.225000 0.000000 0.000000
vt -0.000000 0.000000 0.000000
vt -0.225000 0.280000 0.000000
vt -0.000000 0.280000 0.000000
vt -0.225000 0.000000 0.000000
vt -0.000000 0.000000 0.000000
vt -0.225000 0.280000 0.000000
vt -0.000000 0.280000 0.000000
vt -0.225000 0.000000 0.000000
vt -0.000000 0.000000 0.000000
vt -0.225000 0.280000 0.000000
vt -0.000000 0.280000 0.000000
vt -0.144889 -0.038823 0.000000
vt -0.150000 0.000000 0.000000
vt -0.225000 0.000000 0.000000
vt -0.144889 0.038823 0.000000
vt -0.129904 0.075000 0.000000
vt -0.112500 0.194856 0.000000
vt -0.106066 0.106066 0.000000
vt -0.075000 0.129904 0.000000
vt -0.038823 0.144889 0.000000
vt 0.000000 0.150000 0.000000
vt 0.112500 0.194856 0.000000
vt 0.038823 0.144889 0.000000
vt 0.075000 0.129904 0.000000
vt 0.106066 0.106066 0.000000
vt 0.129904 0.075000 0.000000
vt 0.225000 0.000000 0.000000
vt 0.144889 0.038823 0.000000
vt 0.150000 0.000000 0.000000
vt 0.144889 -0.038823 0.000000
vt 0.129904 -0.075000 0.000000
vt 0.112500 -0.194856 0.000000
vt 0.106066 -0.106066 0.000000
vt 0.075000 -0.129904 0.000000
vt 0.038823 -0.144889 0.000000
vt 0.000000 -0.150000 0.000000
vt -0.112500 -0.194856 0.000000
vt -0.038823 -0.144889 0.000000
vt -0.075000 -0.129904 0.000000
vt -0.106066 -0.106066 0.000000
vt -0.129904 -0.075000 0.000000
vt -0.225000 0.000000 0.000000
vt 0.000000 0.000000 0.000000
vt -0.225000 0.280000 0.000000
vt 0.000000 0.280000 0.000000
vt -0.225000 0.000000 0.000000
vt 0.000000 0.000000 0.000000
vt -0.225000 0.280000 0.000000
vt 0.000000 0.280000 0.000000
vt -0.225000 0.000000 0.000000
vt -0.000000 0.000000 0.000000
vt -0.225000 0.280000 0.000000
vt -0.000000 0.280000 0.000000
vt -0.225000 0.000000 0.000000
vt -0.000000 0.000000 0.000000
vt -0.225000 0.280000 0.000000
vt -0.000000 0.280000 0.000000
vt -0.225000 0.000000 0.000000
vt -0.000000 0.000000 0.000000
vt -0.225000 0.280000 0.000000
vt -0.000000 0.280000 0.000000
vt -0.225000 0.000000 0.000000
vt -0.000000 0.000000 0.000000
vt -0.225000 0.280000 0.000000
vt -0.000000 0.280000 0.000000
vt -0.144889 -0.038823 0.000000
vt -0.150000 -0.000000 0.000000
vt -0.225000 -0.000000 0.000000
vt -0.144889 0.038823 0.000000
vt -0.129904 0.075000 0.000000
vt -0.112500 0.194856 0.000000
vt -0.106066 0.106066 0.000000
vt -0.075000 0.129904 0.000000
vt -0.038823 0.144889 0.000000
vt 0.000000 0.150000 0.000000
vt 0.112500 0.194856 0.000000
vt 0.038823 0.144889 0.000000
vt 0.075000 0.129904 0.000000
vt 0.106066 0.106066 0.000000
vt 0.129904 0.075000 0.000000
vt 0.225000 -0.000000 0.000000
vt 0.144889 0.038823 0.000000
vt 0.150000 -0.000000 0.000000
vt 0.144889 -0.038823 0.000000
vt 0.129904 -0.075000 0.000000
vt 0.112500 -0.194856 0.000000
vt 0.106066 -0.106066 0.000000
vt 0.075000 -0.129904 0.000000
vt 0.038823 -0.144889 0.000000
vt 0.000000 -0.150000 0.000000
vt -0.112500 -0.194856 0.000000
vt -0.038823 -0.144889 0.000000
vt -0.075000 -0.129904 0.000000
vt -0.106066 -0.106066 0.000000
vt -0.129904 -0.075000 0.000000
vt -0.225000 0.000000 0.000000
vt 0.000000 0.000000 0.000000
vt -0.225000 0.280000 0.000000
vt 0.000000 0.280000 0.000000
vt -0.225000 0.000000 0.000000
vt 0.000000 0.000000 0.000000
vt -0.225000 0.280000 0.000000
vt 0.000000 0.280000 0.000000
vt -0.225000 0.000000 0.000000
vt -0.000000 0.000000 0.000000
vt -0.225000 0.280000 0.000000
vt -0.000000 0.280000 0.000000
vt -0.225000 0.000000 0.000000
vt -0.000000 0.000000 0.000000
vt -0.225000 0.280000 0.000000
vt -0.000000 0.280000 0.000000
vt -0.225000 0.000000 0.000000
vt -0.000000 0.000000 0.000000
vt -0.225000 0.280000 0.000000
vt -0.000000 0.280000 0.000000
vt -0.225000 0.000000 0.000000
vt -0.000000 0.000000 0.000000
vt -0.225000 0.280000 0.000000
vt -0.000000 0.280000 0.000000
vt -0.144889 -0.038823 0.000000
vt -0.150000 0.000000 0.000000
vt -0.225000 0.000000 0.000000
vt -0.144889 0.038823 0.000000
vt -0.129904 0.075000 0.000000
vt -0.112500 0.194856 0.000000
vt -0.106066 0.106066 0.000000
vt -0.075000 0.129904 0.000000
vt -0.038823 0.144889 0.000000
vt 0.000000 0.150000 0.000000
vt 0.112500 0.194856 0.000000
vt 0.038823 0.144889 0.000000
vt 0.075000 0.129904 0.000000
vt 0.106066 0.106066 0.000000
vt 0.129904 0.075000 0.000000
vt 0.225000 0.000000 0.000000
vt 0.144889 0.038823 0.000000
vt 0.150000 0.000000 0.000000
vt 0.144889 -0.038823 0.000000
vt 0.129904 -0.075000 0.000000
vt 0.112500 -0.194856 0.000000
vt 0.106066 -0.106066 0.000000
vt 0.075000 -0.129904 0.000000
vt 0.038823 -0.144889 0.000000
vt 0.000000 -0.150000 0.000000
vt -0.112500 -0.194856 0.000000
vt -0.038823 -0.144889 0.000000
vt -0.075000 -0.129904 0.000000
vt -0.106066 -0.106066 0.000000
vt -0.129904 -0.075000 0.000000
vt -0.225000 0.000000 0.000000
vt 0.000000 0.000000 0.000000
vt -0.225000 0.280000 0.000000
vt 0.000000 0.280000 0.000000
vt -0.225000 0.000000 0.000000
vt 0.000000 0.000000 0.000000
vt -0.225000 0.280000 0.000000
vt 0.000000 0.280000 0.000000
vt -0.225000 0.000000 0.000000
vt -0.000000 0.000000 0.000000
vt -0.225000 0.280000 0.000000
vt -0.000000 0.280000 0.000000
vt -0.225000 0.000000 0.000000
vt -0.000000 0.000000 0.000000
vt -0.225000 0.280000 0.000000
vt -0.000000 0.280000 0.000000
vt -0.225000 0.000000 0.000000
vt -0.000000 0.000000 0.000000
vt -0.225000 0.280000 0.000000
vt -0.000000 0.280000 0.000000
vt -0.225000 0.000000 0.000000
vt -0.000000 0.000000 0.000000
vt -0.225000 0.280000 0.000000
vt -0.000000 0.280000 0.000000
vt -0.144889 -0.038823 0.000000
vt -0.150000 0.000000 0.000000
vt -0.225000 0.000000 0.000000
vt -0.144889 0.038823 0.000000
vt -0.129904 0.075000 0.000000
vt -0.112500 0.194856 0.000000
vt -0.106066 0.106066 0.000000
vt -0.075000 0.129904 0.000000
vt -0.038823 0.144889 0.000000
vt 0.000000 0.150000 0.000000
vt 0.112500 0.194856 0.000000
vt 0.038823 0.144889 0.000000
vt 0.075000 0.129904 0.000000
vt 0.106066 0.106066 0.000000
vt 0.129904 0.075000 0.000000
vt 0.225000 -0.000000 0.000000
vt 0.144889 0.038823 0.000000
vt 0.150000 0.000000 0.000000
vt 0.144889 -0.038823 0.000000
vt 0.129904 -0.075000 0.000000
vt 0.112500 -0.194856 0.000000
vt 0.106066 -0.106066 0.000000
vt 0.075000 -0.129904 0.000000
vt 0.038823 -0.144889 0.000000
vt 0.000000 -0.150000 0.000000
vt -0.112500 -0.194856 0.000000
vt -0.038823 -0.144889 0.000000
vt -0.075000 -0.129904 0.000000
vt -0.106066 -0.106066 0.000000
vt -0.129904 -0.075000 0.000000
vt -0.225000 0.000000 0.000000
vt 0.000000 0.000000 0.000000
vt -0.225000 0.280000 0.000000
vt 0.000000 0.280000 0.000000
vt -0.225000 0.000000 0.000000
vt 0.000000 0.000000 0.000000
vt -0.225000 0.280000 0.000000
vt 0.000000 0.280000 0.000000
vt -0.225000 0.000000 0.000000
vt -0.000000 0.000000 0.000000
vt -0.225000 0.280000 0.000000
vt -0.000000 0.280000 0.000000
vt -0.225000 0.000000 0.000000
vt -0.000000 0.000000 0.000000
vt -0.225000 0.280000 0.000000
vt -0.000000 0.280000 0.000000
vt -0.225000 0.000000 0.000000
vt -0.000000 0.000000 0.000000
vt -0.225000 0.280000 0.000000
vt -0.000000 0.280000 0.000000
vt -0.225000 0.000000 0.000000
vt -0.000000 0.000000 0.000000
vt -0.225000 0.280000 0.000000
vt -0.000000 0.280000 0.000000
vt -0.144889 -0.038823 0.000000
vt -0.150000 -0.000000 0.000000
vt -0.225000 -0.000000 0.000000
vt -0.144889 0.038823 0.000000
vt -0.129904 0.075000 0.000000
vt -0.112500 0.194856 0.000000
vt -0.106066 0.106066 0.000000
vt -0.075000 0.129904 0.000000
vt -0.038823 0.144889 0.000000
vt 0.000000 0.150000 0.000000
vt 0.112500 0.194856 0.000000
vt 0.038823 0.144889 0.000000
vt 0.075000 0.129904 0.000000
vt 0.106066 0.106066 0.000000
vt 0.129904 0.075000 0.000000
vt 0.225000 -0.000000 0.000000
vt 0.144889 0.038823 0.000000
vt 0.150000 -0.000000 0.000000
vt 0.144889 -0.038823 0.000000
vt 0.129904 -0.075000 0.000000
vt 0.112500 -0.194856 0.000000
vt 0.106066 -0.106066 0.000000
vt 0.075000 -0.129904 0.000000
vt 0.038823 -0.144889 0.000000
vt 0.000000 -0.150000 0.000000
vt -0.112500 -0.194856 0.000000
vt -0.038823 -0.144889 0.000000
vt -0.075000 -0.129904 0.000000
vt -0.106066 -0.106066 0.000000
vt -0.129904 -0.075000 0.000000
vt -0.225000 0.000000 0.000000
vt 0.000000 0.000000 0.000000
vt -0.225000 0.280000 0.000000
vt 0.000000 0.280000 0.000000
vt -0.225000 0.000000 0.000000
vt 0.000000 0.000000 0.000000
vt -0.225000 0.280000 0.000000
vt 0.000000 0.280000 0.000000
vt -0.225000 0.000000 0.000000
vt -0.000000 0.000000 0.000000
vt -0.225000 0.280000 0.000000
vt -0.000000 0.280000 0.000000
vt -0.225000 0.000000 0.000000
vt -0.000000 0.000000 0.000000
vt -0.225000 0.280000 0.000000
vt -0.000000 0.280000 0.000000
vt -0.225000 0.000000 0.000000
vt -0.000000 0.000000 0.000000
vt -0.225000 0.280000 0.000000
vt -0.000000 0.280000 0.000000
vt -0.225000 0.000000 0.000000
vt -0.000000 0.000000 0.000000
vt -0.225000 0.280000 0.000000
vt -0.000000 0.280000 0.000000
vt -0.144889 -0.038823 0.000000
vt -0.150000 0.000000 0.000000
vt -0.225000 0.000000 0.000000
vt -0.144889 0.038823 0.000000
vt -0.129904 0.075000 0.000000
vt -0.112500 0.194856 0.000000
vt -0.106066 0.106066 0.000000
vt -0.075000 0.129904 0.000000
vt -0.038823 0.144889 0.000000
vt 0.000000 0.150000 0.000000
vt 0.112500 0.194856 0.000000
vt 0.038823 0.144889 0.000000
vt 0.075000 0.129904 0.000000
vt 0.106066 0.106066 0.000000
vt 0.129904 0.075000 0.000000
vt 0.225000 0.000000 0.000000
vt 0.144889 0.038823 0.000000
vt 0.150000 0.000000 0.000000
vt 0.144889 -0.038823 0.000000
vt 0.129904 -0.075000 0.000000
vt 0.112500 -0.194856 0.000000
vt 0.106066 -0.106066 0.000000
vt 0.075000 -0.129904 0.000000
vt 0.038823 -0.144889 0.000000
vt 0.000000 -0.150000 0.000000
vt -0.112500 -0.194856 0.000000
vt -0.038823 -0.144889 0.000000
vt -0.075000 -0.129904 0.000000
vt -0.106066 -0.106066 0.000000
vt -0.129904 -0.075000 0.000000
vt 5.087500 3.694856 0.000000
vt 5.312500 3.694856 0.000000
vt 5.900000 4.000000 0.000000
vt 5.425000 3.500000 0.000000
vt 5.312500 3.305144 0.000000
vt 5.087500 3.305144 0.000000
vt 1.900000 0.618465 0.000000
vt 5.312500 -3.305144 0.000000
vt 5.900000 -4.000000 0.000000
vt 5.425000 -3.500000 0.000000
vt 5.312500 -3.694856 0.000000
vt 4.975000 3.500000 0.000000
vt 4.325000 3.500000 0.000000
vt 4.212500 3.305144 0.000000
vt 3.987500 3.305144 0.000000
vt 3.112500 3.305144 0.000000
vt 3.225000 3.500000 0.000000
vt 3.875000 3.500000 0.000000
vt 3.112500 3.694856 0.000000
vt 3.987500 3.694856 0.000000
vt 4.212500 3.694856 0.000000
vt 5.087500 -3.694856 0.000000
vt 4.212500 -3.694856 0.000000
vt 3.987500 -3.694856 0.000000
vt 4.325000 -3.500000 0.000000
vt 4.975000 -3.500000 0.000000
vt 4.212500 -3.305144 0.000000
vt 5.087500 -3.305144 0.000000
vt 1.900000 -0.618465 0.000000
vt 1.800000 0.000000 0.000000
vt 1.740539 0.660661 0.000000
vt 1.730065 1.282625 0.000000
vt 1.564069 1.300087 0.000000
vt 1.445029 1.906116 0.000000
vt 1.276260 1.897727 0.000000
vt 1.053930 2.469169 0.000000
vt 0.886364 2.434373 0.000000
vt 0.569169 2.953930 0.000000
vt 0.406912 2.892776 0.000000
vt 0.006117 3.345029 0.000000
vt -0.146686 3.258203 0.000000
vt -0.617374 3.630065 0.000000
vt -0.756637 3.518909 0.000000
vt -1.281535 3.800000 0.000000
vt -1.403337 3.666514 0.000000
vt -2.066000 3.696274 0.000000
vt -2.518466 3.800000 0.000000
vt -2.723328 3.607233 0.000000
vt -3.182626 3.630065 0.000000
vt -3.354193 3.402253 0.000000
vt -3.806117 3.345029 0.000000
vt -3.938319 3.087921 0.000000
vt -4.369169 2.953930 0.000000
vt -4.456932 2.674341 0.000000
vt -4.853930 2.469169 0.000000
vt -4.893363 2.174805 0.000000
vt -5.245029 1.906117 0.000000
vt -5.233585 1.605370 0.000000
vt -5.530065 1.282626 0.000000
vt -5.466663 0.984336 0.000000
vt -5.700000 0.618466 0.000000
vt -5.585105 0.331665 0.000000
vt -5.700000 -0.618466 0.000000
vt -5.585105 -0.331665 0.000000
vt -5.466663 -0.984336 0.000000
vt -5.530065 -1.282626 0.000000
vt -5.233585 -1.605370 0.000000
vt -5.245029 -1.906117 0.000000
vt -4.893363 -2.174805 0.000000
vt -4.853930 -2.469169 0.000000
vt -4.456932 -2.674341 0.000000
vt -4.369169 -2.953930 0.000000
vt -3.938319 -3.087921 0.000000
vt -3.806117 -3.345029 0.000000
vt -3.354193 -3.402253 0.000000
vt -3.182626 -3.630065 0.000000
vt -2.723328 -3.607233 0.000000
vt -2.518466 -3.800000 0.000000
vt -2.066000 -3.696274 0.000000
vt -1.281535 -3.800000 0.000000
vt -1.403337 -3.666514 0.000000
vt -0.756637 -3.518909 0.000000
vt -0.617374 -3.630065 0.000000
vt -0.146686 -3.258203 0.000000
vt 0.006117 -3.345029 0.000000
vt 0.406912 -2.892776 0.000000
vt 0.569169 -2.953930 0.000000
vt 0.886364 -2.434373 0.000000
vt 1.053930 -2.469169 0.000000
vt 1.276260 -1.897727 0.000000
vt 1.445029 -1.906116 0.000000
vt 1.564069 -1.300087 0.000000
vt 1.730065 -1.282625 0.000000
vt 1.740539 -0.660661 0.000000
vt 3.225000 -3.500000 0.000000
vt 3.875000 -3.500000 0.000000
vt 3.112500 -3.305144 0.000000
vt 3.987500 -3.305144 0.000000
vt 3.112500 -3.694856 0.000000
vt 1.900000 -3.800000 0.000000
vt 2.887500 -3.694856 0.000000
vt 2.775000 -3.500000 0.000000
vt 2.887500 -3.305144 0.000000
vt 2.887500 3.305144 0.000000
vt 1.900000 3.800000 0.000000
vt 2.775000 3.500000 0.000000
vt 2.887500 3.694856 0.000000
vt -5.900000 4.000000 0.000000
vt -5.700000 3.800000 0.000000
vt -5.900000 -4.000000 0.000000
vt -5.700000 -3.800000 0.000000
vt -0.000000 0.533940 0.000000
vt -1.300000 0.533940 0.000000
vt -0.000000 0.000000 0.000000
vt -1.300000 0.000000 0.000000
vt -0.000000 0.533940 0.000000
vt -0.332879 0.503776 0.000000
vt -0.000000 0.000000 0.000000
vt -0.667121 0.503776 0.000000
vt -1.000000 0.000000 0.000000
vt -1.000000 0.533940 0.000000
vt -0.000000 0.533940 0.000000
vt -1.300000 0.533940 0.000000
vt -0.000000 0.000000 0.000000
vt -1.300000 0.000000 0.000000
vt -0.000000 0.533940 0.000000
vt -0.332879 0.503776 0.000000
vt -0.000000 0.000000 0.000000
vt -1.000000 -0.000000 0.000000
vt -0.667121 0.503776 0.000000
vt -1.000000 0.533940 0.000000
vt 0.300000 -8.375891 0.000000
vt 0.000000 -8.375891 0.000000
vt 0.300000 -8.953539 0.000000
vt 0.000000 -8.953539 0.000000
vt 0.300000 8.953539 0.000000
vt 0.000000 8.953539 0.000000
vt 0.300000 8.375891 0.000000
vt 0.000000 8.375891 0.000000
vt 0.300000 7.798244 0.000000
vt 0.000000 7.798244 0.000000
vt 0.300000 7.220596 0.000000
vt 0.000000 7.220596 0.000000
vt 0.300000 6.642948 0.000000
vt 0.000000 6.642948 0.000000
vt 0.300000 6.065301 0.000000
vt 0.000000 6.065301 0.000000
vt 0.300000 5.487653 0.000000
vt 0.000000 5.487653 0.000000
vt 0.300000 4.910005 0.000000
vt 0.000000 4.910005 0.000000
vt 0.300000 4.332358 0.000000
vt 0.000000 4.332358 0.000000
vt 0.300000 3.754710 0.000000
vt 0.000000 3.754710 0.000000
vt 0.300000 3.177062 0.000000
vt 0.000000 3.177062 0.000000
vt 0.300000 2.599415 0.000000
vt 0.000000 2.599415 0.000000
vt 0.300000 2.021767 0.000000
vt 0.000000 2.021767 0.000000
vt 0.300000 1.444119 0.000000
vt 0.000000 1.444119 0.000000
vt 0.300000 0.866472 0.000000
vt 0.000000 0.866472 0.000000
vt 0.300000 0.288824 0.000000
vt 0.000000 0.288824 0.000000
vt 0.300000 -0.288824 0.000000
vt -0.000000 -0.288824 0.000000
vt 0.300000 -0.866472 0.000000
vt -0.000000 -0.866472 0.000000
vt 0.300000 -1.444119 0.000000
vt -0.000000 -1.444119 0.000000
vt 0.300000 -2.021767 0.000000
vt -0.000000 -2.021767 0.000000
vt 0.300000 -2.599415 0.000000
vt -0.000000 -2.599415 0.000000
vt 0.300000 -3.177062 0.000000
vt -0.000000 -3.177062 0.000000
vt 0.300000 -3.754710 0.000000
vt -0.000000 -3.754710 0.000000
vt 0.300000 -4.332358 0.000000
vt -0.000000 -4.332358 0.000000
vt 0.300000 -4.910005 0.000000
vt 0.000000 -4.910005 0.000000
vt 0.300000 -5.487653 0.000000
vt 0.000000 -5.487653 0.000000
vt 0.300000 -6.065301 0.000000
vt 0.000000 -6.065301 0.000000
vt 0.300000 -6.642948 0.000000
vt 0.000000 -6.642948 0.000000
vt 0.300000 -7.220596 0.000000
vt 0.000000 -7.220596 0.000000
vt 0.300000 -7.798244 0.000000
vt 0.000000 -7.798244 0.000000
vt 2.200000 11.456715 0.000000
vt 2.200000 11.122358 0.000000
vt 2.300000 10.959670 0.000000
vt 0.900000 11.122358 0.000000
vt 0.000000 10.959670 0.000000
vt 0.900000 11.456715 0.000000
vt 0.000000 11.623893 0.000000
vt 0.000000 -11.623893 0.000000
vt 0.900000 -11.791071 0.000000
vt 0.900000 -11.456715 0.000000
vt 0.000000 -10.959670 0.000000
vt 0.900000 -11.122358 0.000000
vt 2.300000 -10.959670 0.000000
vt 2.200000 -11.122358 0.000000
vt 2.200000 -11.456715 0.000000
vt 2.300000 -11.623893 0.000000
vt 2.300000 11.623893 0.000000
vt 2.200000 11.791071 0.000000
vt 0.000000 -10.295448 0.000000
vt 2.300000 -10.295448 0.000000
vt 0.000000 -9.631225 0.000000
vt 2.300000 -9.631225 0.000000
vt 0.000000 -8.967003 0.000000
vt 2.300000 -8.967003 0.000000
vt 0.000000 -8.302781 0.000000
vt 2.300000 -8.302781 0.000000
vt 0.000000 -7.638558 0.000000
vt 2.300000 -7.638558 0.000000
vt 0.000000 -6.974336 0.000000
vt 2.300000 -6.974336 0.000000
vt 0.000000 -6.310113 0.000000
vt 2.300000 -6.310113 0.000000
vt 0.000000 -5.645891 0.000000
vt 2.300000 -5.645891 0.000000
vt 0.000000 -4.981668 0.000000
vt 2.300000 -4.981668 0.000000
vt 0.000000 -4.317446 0.000000
vt 2.300000 -4.317446 0.000000
vt 0.000000 -3.653223 0.000000
vt 2.300000 -3.653223 0.000000
vt 0.000000 -2.989001 0.000000
vt 2.300000 -2.989001 0.000000
vt 0.000000 -2.324779 0.000000
vt 2.300000 -2.324779 0.000000
vt 0.000000 -1.660556 0.000000
vt 2.300000 -1.660556 0.000000
vt 0.000000 -0.996334 0.000000
vt 2.300000 -0.996334 0.000000
vt 0.000000 -0.332111 0.000000
vt 2.300000 -0.332111 0.000000
vt 0.000000 0.332111 0.000000
vt 2.300000 0.332111 0.000000
vt 0.000000 0.996334 0.000000
vt 2.300000 0.996334 0.000000
vt 0.000000 1.660556 0.000000
vt 2.300000 1.660556 0.000000
vt 0.000000 2.324779 0.000000
vt 2.300000 2.324779 0.000000
vt 0.000000 2.989001 0.000000
vt 2.300000 2.989001 0.000000
vt 0.000000 3.653223 0.000000
vt 2.300000 3.653223 0.000000
vt 0.000000 4.317446 0.000000
vt 2.300000 4.317446 0.000000
vt 0.000000 4.981668 0.000000
vt 2.300000 4.981668 0.000000
vt 0.000000 5.645891 0.000000
vt 2.300000 5.645891 0.000000
vt 0.000000 6.310113 0.000000
vt 2.300000 6.310113 0.000000
vt 0.000000 6.974336 0.000000
vt 2.300000 6.974336 0.000000
vt 0.000000 7.638558 0.000000
vt 2.300000 7.638558 0.000000
vt 0.000000 8.302781 0.000000
vt 2.300000 8.302781 0.000000
vt 0.000000 8.967003 0.000000
vt 2.300000 8.967003 0.000000
vt 0.000000 9.631225 0.000000
vt 2.300000 9.631225 0.000000
vt 0.000000 10.295448 0.000000
vt 2.300000 10.295448 0.000000
vt -2.441785 -2.300363 0.000000
vt -2.448600 -2.248600 0.000000
vt -2.786364 -2.434373 0.000000
vt -2.441785 -2.196836 0.000000
vt -3.176261 -1.897727 0.000000
vt -2.421805 -2.148600 0.000000
vt -2.390021 -2.107178 0.000000
vt -2.491888 -1.383111 0.000000
vt -2.348600 -2.075394 0.000000
vt -2.162461 -1.856412 0.000000
vt -2.300363 -2.055414 0.000000
vt -2.248600 -2.048600 0.000000
vt -2.196836 -2.055414 0.000000
vt -2.148600 -2.075394 0.000000
vt -2.107178 -2.107178 0.000000
vt -1.744502 -2.253711 0.000000
vt -2.075394 -2.148600 0.000000
vt -2.055414 -2.196836 0.000000
vt -2.048600 -2.248600 0.000000
vt -2.055414 -2.300363 0.000000
vt -2.075394 -2.348600 0.000000
vt -2.107178 -2.390021 0.000000
vt -1.753314 -3.258203 0.000000
vt -1.255123 -2.558743 0.000000
vt -1.143363 -3.518909 0.000000
vt -0.714360 -2.759020 0.000000
vt -0.496663 -3.666514 0.000000
vt -0.144350 -2.846342 0.000000
vt 0.166000 -3.696274 0.000000
vt 0.431569 -2.817135 0.000000
vt 0.823327 -3.607233 0.000000
vt 0.989820 -2.672594 0.000000
vt 1.454193 -3.402253 0.000000
vt 1.507547 -2.418636 0.000000
vt 2.038319 -3.087921 0.000000
vt 2.107178 -2.390021 0.000000
vt 2.148600 -2.421805 0.000000
vt 2.196836 -2.441785 0.000000
vt 2.248600 -2.448600 0.000000
vt 2.556932 -2.674341 0.000000
vt 2.300363 -2.441785 0.000000
vt 2.348600 -2.421805 0.000000
vt 2.390021 -2.390021 0.000000
vt 2.421805 -2.348600 0.000000
vt 2.441785 -2.300363 0.000000
vt 2.993363 -2.174805 0.000000
vt 2.448600 -2.248600 0.000000
vt 2.441785 -2.196836 0.000000
vt 2.421805 -2.148600 0.000000
vt 2.390021 -2.107178 0.000000
vt 2.339176 -1.628114 0.000000
vt 2.348600 -2.075394 0.000000
vt 2.300363 -2.055414 0.000000
vt 2.248600 -2.048600 0.000000
vt 2.196836 -2.055414 0.000000
vt 1.963556 -2.065659 0.000000
vt 2.148600 -2.075394 0.000000
vt 2.107178 -2.107178 0.000000
vt 2.075394 -2.148600 0.000000
vt 2.055414 -2.196836 0.000000
vt 2.048600 -2.248600 0.000000
vt 2.055414 -2.300363 0.000000
vt 2.075394 -2.348600 0.000000
vt -2.148600 -2.421805 0.000000
vt -2.306912 -2.892776 0.000000
vt -2.196836 -2.441785 0.000000
vt -2.248600 -2.448600 0.000000
vt -2.300363 -2.441785 0.000000
vt -2.348600 -2.421805 0.000000
vt -2.390021 -2.390021 0.000000
vt -2.421805 -2.348600 0.000000
vt -2.441785 2.196836 0.000000
vt -2.448600 2.248600 0.000000
vt -2.786364 2.434373 0.000000
vt -2.441785 2.300363 0.000000
vt -2.421805 2.348600 0.000000
vt -2.390021 2.390021 0.000000
vt -2.348600 2.421805 0.000000
vt -2.306912 2.892776 0.000000
vt -2.300363 2.441785 0.000000
vt -2.248600 2.448600 0.000000
vt -2.196836 2.441785 0.000000
vt -2.148600 2.421805 0.000000
vt -1.753314 3.258203 0.000000
vt -2.107178 2.390021 0.000000
vt -1.744502 2.253711 0.000000
vt -2.075394 2.348600 0.000000
vt -2.055414 2.300363 0.000000
vt -2.048600 2.248600 0.000000
vt -2.055414 2.196836 0.000000
vt -2.075394 2.148600 0.000000
vt -2.107178 2.107178 0.000000
vt -2.162461 1.856412 0.000000
vt -2.148600 2.075394 0.000000
vt -2.196836 2.055414 0.000000
vt -2.248600 2.048600 0.000000
vt -2.300363 2.055414 0.000000
vt -2.348600 2.075394 0.000000
vt -2.491888 1.383111 0.000000
vt -2.390021 2.107178 0.000000
vt -3.176261 1.897727 0.000000
vt -2.421805 2.148600 0.000000
vt 2.055414 2.300363 0.000000
vt 1.507547 2.418636 0.000000
vt 2.048600 2.248600 0.000000
vt 1.963556 2.065659 0.000000
vt 2.055414 2.196836 0.000000
vt 2.075394 2.148600 0.000000
vt 2.107178 2.107178 0.000000
vt 2.148600 2.075394 0.000000
vt 2.196836 2.055414 0.000000
vt 2.339176 1.628114 0.000000
vt 2.248600 2.048600 0.000000
vt 2.300363 2.055414 0.000000
vt 2.348600 2.075394 0.000000
vt 2.390021 2.107178 0.000000
vt 2.993363 2.174805 0.000000
vt 2.421805 2.148600 0.000000
vt 2.441785 2.196836 0.000000
vt 2.448600 2.248600 0.000000
vt 2.441785 2.300363 0.000000
vt 2.556932 2.674341 0.000000
vt 2.421805 2.348600 0.000000
vt 2.390021 2.390021 0.000000
vt 2.348600 2.421805 0.000000
vt 2.300363 2.441785 0.000000
vt 2.248600 2.448600 0.000000
vt 2.038319 3.087921 0.000000
vt 2.196836 2.441785 0.000000
vt 2.148600 2.421805 0.000000
vt 2.107178 2.390021 0.000000
vt 2.075394 2.348600 0.000000
vt 2.791660 -0.573701 0.000000
vt 3.685105 -0.331665 0.000000
vt 2.850000 0.000000 0.000000
vt 3.685105 0.331665 0.000000
vt 2.791660 0.573701 0.000000
vt 3.566663 0.984336 0.000000
vt 2.619030 1.123914 0.000000
vt 3.333585 1.605370 0.000000
vt 3.566663 -0.984336 0.000000
vt 2.619030 -1.123914 0.000000
vt 3.333585 -1.605370 0.000000
vt -3.464069 -1.300087 0.000000
vt -2.719297 -0.853185 0.000000
vt -3.640539 -0.660661 0.000000
vt -2.835378 -0.288330 0.000000
vt -3.700000 -0.000000 0.000000
vt -2.835378 0.288330 0.000000
vt -3.640539 0.660661 0.000000
vt -2.719297 0.853185 0.000000
vt -3.464069 1.300087 0.000000
vt -1.255123 2.558743 0.000000
vt -1.143363 3.518909 0.000000
vt -0.714360 2.759020 0.000000
vt -0.496663 3.666514 0.000000
vt -0.144350 2.846342 0.000000
vt 0.166000 3.696274 0.000000
vt 0.431569 2.817135 0.000000
vt 0.823327 3.607233 0.000000
vt 0.989820 2.672594 0.000000
vt 1.454193 3.402253 0.000000
vt 0.300000 -10.348776 0.000000
vt 0.000000 -10.348776 0.000000
vt 0.300000 -10.995574 0.000000
vt 0.000000 -10.995574 0.000000
vt 0.300000 10.995574 0.000000
vt 0.000000 10.995574 0.000000
vt 0.300000 10.348776 0.000000
vt 0.000000 10.348776 0.000000
vt 0.300000 9.701977 0.000000
vt 0.000000 9.701977 0.000000
vt 0.300000 9.055179 0.000000
vt 0.000000 9.055179 0.000000
vt 0.300000 8.408380 0.000000
vt 0.000000 8.408380 0.000000
vt 0.300000 7.761582 0.000000
vt 0.000000 7.761582 0.000000
vt 0.300000 7.114783 0.000000
vt 0.000000 7.114783 0.000000
vt 0.300000 6.467985 0.000000
vt 0.000000 6.467985 0.000000
vt 0.300000 5.821186 0.000000
vt 0.000000 5.821186 0.000000
vt 0.300000 5.174388 0.000000
vt 0.000000 5.174388 0.000000
vt 0.300000 4.527589 0.000000
vt 0.000000 4.527589 0.000000
vt 0.300000 3.880791 0.000000
vt 0.000000 3.880791 0.000000
vt 0.300000 3.233992 0.000000
vt 0.000000 3.233992 0.000000
vt 0.300000 2.587194 0.000000
vt 0.000000 2.587194 0.000000
vt 0.300000 1.940395 0.000000
vt 0.000000 1.940395 0.000000
vt 0.300000 1.293597 0.000000
vt 0.000000 1.293597 0.000000
vt 0.300000 0.646798 0.000000
vt 0.000000 0.646798 0.000000
vt 0.300000 0.000000 0.000000
vt 0.000000 0.000000 0.000000
vt 0.300000 -0.646798 0.000000
vt -0.000000 -0.646798 0.000000
vt 0.300000 -1.293597 0.000000
vt 0.000000 -1.293597 0.000000
vt 0.300000 -1.940395 0.000000
vt 0.000000 -1.940395 0.000000
vt 0.300000 -2.587194 0.000000
vt 0.000000 -2.587194 0.000000
vt 0.300000 -3.233992 0.000000
vt -0.000000 -3.233992 0.000000
vt 0.300000 -3.880791 0.000000
vt 0.000000 -3.880791 0.000000
vt 0.300000 -4.527589 0.000000
vt -0.000000 -4.527589 0.000000
vt 0.300000 -5.174388 0.000000
vt -0.000000 -5.174388 0.000000
vt 0.300000 -5.821186 0.000000
vt 0.000000 -5.821186 0.000000
vt 0.300000 -6.467985 0.000000
vt 0.000000 -6.467985 0.000000
vt 0.300000 -7.114783 0.000000
vt 0.000000 -7.114783 0.000000
vt 0.300000 -7.761582 0.000000
vt 0.000000 -7.761582 0.000000
vt 0.300000 -8.408380 0.000000
vt 0.000000 -8.408380 0.000000
vt 0.300000 -9.055179 0.000000
vt 0.000000 -9.055179 0.000000
vt 0.300000 -9.701977 0.000000
vt 0.000000 -9.701977 0.000000
vt 2.055414 -2.300363 0.000000
vt 2.048600 -2.248600 0.000000
vt 1.744502 -2.253711 0.000000
vt 2.055414 -2.196836 0.000000
vt 2.075394 -2.148600 0.000000
vt 2.107178 -2.107178 0.000000
vt 2.162461 -1.856412 0.000000
vt 2.148600 -2.075394 0.000000
vt 2.196836 -2.055414 0.000000
vt 2.248600 -2.048600 0.000000
vt 2.300363 -2.055414 0.000000
vt 2.348600 -2.075394 0.000000
vt 2.390021 -2.107178 0.000000
vt 2.975760 -1.842513 0.000000
vt 2.491888 -1.383111 0.000000
vt 2.421805 -2.148600 0.000000
vt 2.441785 -2.196836 0.000000
vt 2.586531 -2.357935 0.000000
vt 2.448600 -2.248600 0.000000
vt 2.441785 -2.300363 0.000000
vt 2.421805 -2.348600 0.000000
vt 2.390021 -2.390021 0.000000
vt 2.348600 -2.421805 0.000000
vt 2.109221 -2.793060 0.000000
vt 2.300363 -2.441785 0.000000
vt 2.248600 -2.448600 0.000000
vt 2.196836 -2.441785 0.000000
vt 2.148600 -2.421805 0.000000
vt 2.107178 -2.390021 0.000000
vt 2.075394 -2.348600 0.000000
vt -2.441785 -2.300363 0.000000
vt -2.448600 -2.248600 0.000000
vt -2.586531 -2.357935 0.000000
vt -2.441785 -2.196836 0.000000
vt -2.975760 -1.842513 0.000000
vt -2.421805 -2.148600 0.000000
vt -2.390021 -2.107178 0.000000
vt -2.339176 -1.628114 0.000000
vt -2.348600 -2.075394 0.000000
vt -2.300363 -2.055414 0.000000
vt -2.248600 -2.048600 0.000000
vt -2.196836 -2.055414 0.000000
vt -1.963556 -2.065659 0.000000
vt -2.148600 -2.075394 0.000000
vt -2.107178 -2.107178 0.000000
vt -2.075394 -2.148600 0.000000
vt -2.055414 -2.196836 0.000000
vt -2.048600 -2.248600 0.000000
vt -1.507547 -2.418636 0.000000
vt -2.055414 -2.300363 0.000000
vt -2.075394 -2.348600 0.000000
vt -2.107178 -2.390021 0.000000
vt -2.109221 -2.793060 0.000000
vt -1.560084 -3.133072 0.000000
vt -2.148600 -2.421805 0.000000
vt -2.196836 -2.441785 0.000000
vt -2.248600 -2.448600 0.000000
vt -2.300363 -2.441785 0.000000
vt -2.348600 -2.421805 0.000000
vt -2.390021 -2.390021 0.000000
vt -2.421805 -2.348600 0.000000
vt 2.055414 2.196836 0.000000
vt 2.048600 2.248600 0.000000
vt 1.744502 2.253711 0.000000
vt 2.055414 2.300363 0.000000
vt 2.075394 2.348600 0.000000
vt 2.107178 2.390021 0.000000
vt 2.109221 2.793060 0.000000
vt 1.255123 2.558743 0.000000
vt 1.560084 3.133072 0.000000
vt 0.957820 3.366390 0.000000
vt 2.148600 2.421805 0.000000
vt 2.196836 2.441785 0.000000
vt 2.248600 2.448600 0.000000
vt 2.300363 2.441785 0.000000
vt 2.348600 2.421805 0.000000
vt 2.586531 2.357935 0.000000
vt 2.390021 2.390021 0.000000
vt 2.421805 2.348600 0.000000
vt 2.441785 2.300363 0.000000
vt 2.448600 2.248600 0.000000
vt 2.441785 2.196836 0.000000
vt 2.975760 1.842513 0.000000
vt 2.421805 2.148600 0.000000
vt 2.390021 2.107178 0.000000
vt 2.348600 2.075394 0.000000
vt 2.491888 1.383111 0.000000
vt 3.263653 1.264346 0.000000
vt 2.719297 0.853185 0.000000
vt 3.440406 0.643123 0.000000
vt 2.835378 0.288330 0.000000
vt 3.500000 0.000000 0.000000
vt 2.835378 -0.288330 0.000000
vt 3.440406 -0.643123 0.000000
vt 2.719297 -0.853185 0.000000
vt 3.263653 -1.264346 0.000000
vt 2.162461 1.856412 0.000000
vt 2.300363 2.055414 0.000000
vt 2.248600 2.048600 0.000000
vt 2.196836 2.055414 0.000000
vt 2.148600 2.075394 0.000000
vt 2.107178 2.107178 0.000000
vt 2.075394 2.148600 0.000000
vt -2.441785 2.196836 0.000000
vt -2.448600 2.248600 0.000000
vt -2.586531 2.357935 0.000000
vt -2.441785 2.300363 0.000000
vt -2.421805 2.348600 0.000000
vt -2.390021 2.390021 0.000000
vt -2.348600 2.421805 0.000000
vt -2.109221 2.793060 0.000000
vt -2.300363 2.441785 0.000000
vt -2.248600 2.448600 0.000000
vt -2.196836 2.441785 0.000000
vt -2.148600 2.421805 0.000000
vt -2.107178 2.390021 0.000000
vt -1.507547 2.418636 0.000000
vt -2.075394 2.348600 0.000000
vt -2.055414 2.300363 0.000000
vt -2.048600 2.248600 0.000000
vt -1.963556 2.065659 0.000000
vt -2.055414 2.196836 0.000000
vt -2.075394 2.148600 0.000000
vt -2.107178 2.107178 0.000000
vt -2.148600 2.075394 0.000000
vt -2.196836 2.055414 0.000000
vt -2.339176 1.628114 0.000000
vt -2.248600 2.048600 0.000000
vt -2.300363 2.055414 0.000000
vt -2.348600 2.075394 0.000000
vt -2.390021 2.107178 0.000000
vt -2.975760 1.842513 0.000000
vt -2.421805 2.148600 0.000000
vt -2.791660 0.573701 0.000000
vt -3.440406 0.643123 0.000000
vt -2.850000 0.000000 0.000000
vt -3.500000 0.000000 0.000000
vt -3.440406 -0.643123 0.000000
vt -3.263653 1.264346 0.000000
vt -2.619030 1.123914 0.000000
vt -1.560084 3.133072 0.000000
vt -0.989820 2.672594 0.000000
vt -0.957820 3.366390 0.000000
vt -0.431569 2.817135 0.000000
vt -0.322939 3.485070 0.000000
vt 0.144350 2.846342 0.000000
vt 0.322939 3.485070 0.000000
vt 0.714360 2.759020 0.000000
vt 1.255123 -2.558743 0.000000
vt 1.560084 -3.133072 0.000000
vt 0.957820 -3.366390 0.000000
vt 0.714360 -2.759020 0.000000
vt 0.322939 -3.485070 0.000000
vt 0.144350 -2.846342 0.000000
vt -0.322939 -3.485070 0.000000
vt -0.431569 -2.817135 0.000000
vt -0.957820 -3.366390 0.000000
vt -0.989820 -2.672594 0.000000
vt -2.619030 -1.123914 0.000000
vt -3.263653 -1.264346 0.000000
vt -2.791660 -0.573701 0.000000
vt -0.150000 -0.052360 0.000000
vt 0.150000 -0.052360 0.000000
vt -0.150000 0.000000 0.000000
vt 0.150000 0.000000 0.000000
vt -0.150000 0.052360 0.000000
vt 0.150000 0.052360 0.000000
vt -0.150000 0.104720 0.000000
vt 0.150000 0.104720 0.000000
vt -0.150000 0.157080 0.000000
vt 0.150000 0.157080 0.000000
vt -0.150000 0.209440 0.000000
vt 0.150000 0.209440 0.000000
vt -0.150000 0.261799 0.000000
vt 0.150000 0.261799 0.000000
vt -0.150000 0.314159 0.000000
vt 0.150000 0.314159 0.000000
vt -0.150000 0.366519 0.000000
vt 0.150000 0.366519 0.000000
vt -0.150000 0.418879 0.000000
vt 0.150000 0.418879 0.000000
vt -0.150000 0.471239 0.000000
vt 0.150000 0.471239 0.000000
vt -0.150000 0.523599 0.000000
vt 0.150000 0.523599 0.000000
vt -0.150000 0.575959 0.000000
vt 0.150000 0.575959 0.000000
vt -0.150000 0.628319 0.000000
vt 0.150000 0.628319 0.000000
vt -0.150000 -0.628319 0.000000
vt 0.150000 -0.628319 0.000000
vt -0.150000 -0.575959 0.000000
vt 0.150000 -0.575959 0.000000
vt -0.150000 -0.523599 0.000000
vt 0.150000 -0.523599 0.000000
vt -0.150000 -0.471239 0.000000
vt 0.150000 -0.471239 0.000000
vt -0.150000 -0.418879 0.000000
vt 0.150000 -0.418879 0.000000
vt -0.150000 -0.366519 0.000000
vt 0.150000 -0.366519 0.000000
vt -0.150000 -0.314159 0.000000
vt 0.150000 -0.314159 0.000000
vt -0.150000 -0.261799 0.000000
vt 0.150000 -0.261799 0.000000
vt -0.150000 -0.209440 0.000000
vt 0.150000 -0.209440 0.000000
vt -0.150000 -0.157080 0.000000
vt 0.150000 -0.157080 0.000000
vt -0.150000 -0.104720 0.000000
vt 0.150000 -0.104720 0.000000
vt -0.150000 -0.052360 0.000000
vt 0.150000 -0.052360 0.000000
vt -0.150000 0.000000 0.000000
vt 0.150000 0.000000 0.000000
vt -0.150000 0.052360 0.000000
vt 0.150000 0.052360 0.000000
vt -0.150000 0.104720 0.000000
vt 0.150000 0.104720 0.000000
vt -0.150000 0.157080 0.000000
vt 0.150000 0.157080 0.000000
vt -0.150000 0.209440 0.000000
vt 0.150000 0.209440 0.000000
vt -0.150000 0.261799 0.000000
vt 0.150000 0.261799 0.000000
vt -0.150000 0.314159 0.000000
vt 0.150000 0.314159 0.000000
vt -0.150000 0.366519 0.000000
vt 0.150000 0.366519 0.000000
vt -0.150000 0.418879 0.000000
vt 0.150000 0.418879 0.000000
vt -0.150000 0.471239 0.000000
vt 0.150000 0.471239 0.000000
vt -0.150000 0.523599 0.000000
vt 0.150000 0.523599 0.000000
vt -0.150000 0.575959 0.000000
vt 0.150000 0.575959 0.000000
vt -0.150000 0.628319 0.000000
vt 0.150000 0.628319 0.000000
vt -0.150000 -0.628319 0.000000
vt 0.150000 -0.628319 0.000000
vt -0.150000 -0.575959 0.000000
vt 0.150000 -0.575959 0.000000
vt -0.150000 -0.523599 0.000000
vt 0.150000 -0.523599 0.000000
vt -0.150000 -0.471239 0.000000
vt 0.150000 -0.471239 0.000000
vt -0.150000 -0.418879 0.000000
vt 0.150000 -0.418879 0.000000
vt -0.150000 -0.366519 0.000000
vt 0.150000 -0.366519 0.000000
vt -0.150000 -0.314159 0.000000
vt 0.150000 -0.314159 0.000000
vt -0.150000 -0.261799 0.000000
vt 0.150000 -0.261799 0.000000
vt -0.150000 -0.209440 0.000000
vt 0.150000 -0.209440 0.000000
vt -0.150000 -0.157080 0.000000
vt 0.150000 -0.157080 0.000000
vt -0.150000 -0.104720 0.000000
vt 0.150000 -0.104720 0.000000
vt -0.150000 -0.052360 0.000000
vt 0.150000 -0.052360 0.000000
vt -0.150000 0.000000 0.000000
vt 0.150000 0.000000 0.000000
vt -0.150000 0.052360 0.000000
vt 0.150000 0.052360 0.000000
vt -0.150000 0.104720 0.000000
vt 0.150000 0.104720 0.000000
vt -0.150000 0.157080 0.000000
vt 0.150000 0.157080 0.000000
vt -0.150000 0.209440 0.000000
vt 0.150000 0.209440 0.000000
vt -0.150000 0.261799 0.000000
vt 0.150000 0.261799 0.000000
vt -0.150000 0.314159 0.000000
vt 0.150000 0.314159 0.000000
vt -0.150000 0.366519 0.000000
vt 0.150000 0.366519 0.000000
vt -0.150000 0.418879 0.000000
vt 0.150000 0.418879 0.000000
vt -0.150000 0.471239 0.000000
vt 0.150000 0.471239 0.000000
vt -0.150000 0.523599 0.000000
vt 0.150000 0.523599 0.000000
vt -0.150000 0.575959 0.000000
vt 0.150000 0.575959 0.000000
vt -0.150000 0.628319 0.000000
vt 0.150000 0.628319 0.000000
vt -0.150000 -0.628319 0.000000
vt 0.150000 -0.628319 0.000000
vt -0.150000 -0.575959 0.000000
vt 0.150000 -0.575959 0.000000
vt -0.150000 -0.523599 0.000000
vt 0.150000 -0.523599 0.000000
vt -0.150000 -0.471239 0.000000
vt 0.150000 -0.471239 0.000000
vt -0.150000 -0.418879 0.000000
vt 0.150000 -0.418879 0.000000
vt -0.150000 -0.366519 0.000000
vt 0.150000 -0.366519 0.000000
vt -0.150000 -0.314159 0.000000
vt 0.150000 -0.314159 0.000000
vt -0.150000 -0.261799 0.000000
vt 0.150000 -0.261799 0.000000
vt -0.150000 -0.209440 0.000000
vt 0.150000 -0.209440 0.000000
vt -0.150000 -0.157080 0.000000
vt 0.150000 -0.157080 0.000000
vt -0.150000 -0.104720 0.000000
vt 0.150000 -0.104720 0.000000
vt -0.150000 -0.052360 0.000000
vt 0.150000 -0.052360 0.000000
vt -0.150000 0.000000 0.000000
vt 0.150000 0.000000 0.000000
vt -0.150000 0.052360 0.000000
vt 0.150000 0.052360 0.000000
vt -0.150000 0.104720 0.000000
vt 0.150000 0.104720 0.000000
vt -0.150000 0.157080 0.000000
vt 0.150000 0.157080 0.000000
vt -0.150000 0.209440 0.000000
vt 0.150000 0.209440 0.000000
vt -0.150000 0.261799 0.000000
vt 0.150000 0.261799 0.000000
vt -0.150000 0.314159 0.000000
vt 0.150000 0.314159 0.000000
vt -0.150000 0.366519 0.000000
vt 0.150000 0.366519 0.000000
vt -0.150000 0.418879 0.000000
vt 0.150000 0.418879 0.000000
vt -0.150000 0.471239 0.000000
vt 0.150000 0.471239 0.000000
vt -0.150000 0.523599 0.000000
vt 0.150000 0.523599 0.000000
vt -0.150000 0.575959 0.000000
vt 0.150000 0.575959 0.000000
vt -0.150000 0.628319 0.000000
vt 0.150000 0.628319 0.000000
vt -0.150000 -0.628319 0.000000
vt 0.150000 -0.628319 0.000000
vt -0.150000 -0.575959 0.000000
vt 0.150000 -0.575959 0.000000
vt -0.150000 -0.523599 0.000000
vt 0.150000 -0.523599 0.000000
vt -0.150000 -0.471239 0.000000
vt 0.150000 -0.471239 0.000000
vt -0.150000 -0.418879 0.000000
vt 0.150000 -0.418879 0.000000
vt -0.150000 -0.366519 0.000000
vt 0.150000 -0.366519 0.000000
vt -0.150000 -0.314159 0.000000
vt 0.150000 -0.314159 0.000000
vt -0.150000 -0.261799 0.000000
vt 0.150000 -0.261799 0.000000
vt -0.150000 -0.209440 0.000000
vt 0.150000 -0.209440 0.000000
vt -0.150000 -0.157080 0.000000
vt 0.150000 -0.157080 0.000000
vt -0.150000 -0.104720 0.000000
vt 0.150000 -0.104720 0.000000
vt -3.543185 -3.401764 0.000000
vt -3.550000 -3.350000 0.000000
vt -3.800000 -3.800000 0.000000
vt -3.543185 -3.298236 0.000000
vt -3.630065 -1.282626 0.000000
vt -3.523205 -3.250000 0.000000
vt -3.345029 -1.906117 0.000000
vt -3.491421 -3.208579 0.000000
vt -3.450000 -3.176795 0.000000
vt -3.401764 -3.156815 0.000000
vt -2.953930 -2.469169 0.000000
vt -3.350000 -3.150000 0.000000
vt -3.298236 -3.156815 0.000000
vt -3.250000 -3.176795 0.000000
vt -3.208579 -3.208579 0.000000
vt -2.469169 -2.953930 0.000000
vt -3.176795 -3.250000 0.000000
vt -3.156815 -3.298236 0.000000
vt -3.150000 -3.350000 0.000000
vt -3.156815 -3.401764 0.000000
vt -1.906117 -3.345029 0.000000
vt -3.176795 -3.450000 0.000000
vt -3.208579 -3.491421 0.000000
vt -3.250000 -3.523205 0.000000
vt -1.282626 -3.630065 0.000000
vt -3.298236 -3.543185 0.000000
vt -3.350000 -3.550000 0.000000
vt -3.401764 -3.543185 0.000000
vt -3.450000 -3.523205 0.000000
vt -3.491421 -3.491421 0.000000
vt -3.523205 -3.450000 0.000000
vt -0.618466 -3.800000 0.000000
vt -3.800000 -0.618466 0.000000
vt 2.956815 -3.401764 0.000000
vt 2.950000 -3.350000 0.000000
vt 2.469169 -2.953930 0.000000
vt 2.956815 -3.298236 0.000000
vt 2.976795 -3.250000 0.000000
vt 3.008579 -3.208579 0.000000
vt 3.050000 -3.176795 0.000000
vt 2.953930 -2.469169 0.000000
vt 3.098236 -3.156815 0.000000
vt 3.150000 -3.150000 0.000000
vt 3.201764 -3.156815 0.000000
vt 3.250000 -3.176795 0.000000
vt 3.345029 -1.906116 0.000000
vt 3.291421 -3.208579 0.000000
vt 3.323205 -3.250000 0.000000
vt 3.800000 -3.800000 0.000000
vt 3.343185 -3.298236 0.000000
vt 3.350000 -3.350000 0.000000
vt 3.343185 -3.401764 0.000000
vt 3.323205 -3.450000 0.000000
vt 3.291421 -3.491421 0.000000
vt 3.250000 -3.523205 0.000000
vt 3.201764 -3.543185 0.000000
vt 3.150000 -3.550000 0.000000
vt 3.098236 -3.543185 0.000000
vt 1.282626 -3.630065 0.000000
vt 0.618465 -3.800000 0.000000
vt 3.050000 -3.523205 0.000000
vt 1.906117 -3.345029 0.000000
vt 3.008579 -3.491421 0.000000
vt 2.976795 -3.450000 0.000000
vt 3.800000 -0.618465 0.000000
vt 3.630065 -1.282625 0.000000
vt -3.543185 3.298236 0.000000
vt -3.550000 3.350000 0.000000
vt -3.800000 3.800000 0.000000
vt -3.543185 3.401764 0.000000
vt -3.523205 3.450000 0.000000
vt -3.491421 3.491421 0.000000
vt -3.450000 3.523205 0.000000
vt -3.401764 3.543185 0.000000
vt -3.350000 3.550000 0.000000
vt -3.298236 3.543185 0.000000
vt -1.282626 3.630065 0.000000
vt -3.250000 3.523205 0.000000
vt -1.906117 3.345029 0.000000
vt -3.208579 3.491421 0.000000
vt -3.176795 3.450000 0.000000
vt -3.156815 3.401764 0.000000
vt -2.469169 2.953930 0.000000
vt -3.150000 3.350000 0.000000
vt -3.156815 3.298236 0.000000
vt -3.176795 3.250000 0.000000
vt -3.208579 3.208579 0.000000
vt -2.953930 2.469169 0.000000
vt -3.250000 3.176795 0.000000
vt -3.298236 3.156815 0.000000
vt -3.350000 3.150000 0.000000
vt -3.401764 3.156815 0.000000
vt -3.345029 1.906117 0.000000
vt -3.450000 3.176795 0.000000
vt -3.491421 3.208579 0.000000
vt -3.523205 3.250000 0.000000
vt -3.630065 1.282626 0.000000
vt -3.800000 0.618466 0.000000
vt -0.618466 3.800000 0.000000
vt 2.956815 3.298236 0.000000
vt 2.950000 3.350000 0.000000
vt 2.469169 2.953930 0.000000
vt 2.956815 3.401764 0.000000
vt 1.906117 3.345029 0.000000
vt 2.976795 3.450000 0.000000
vt 3.008579 3.491421 0.000000
vt 3.050000 3.523205 0.000000
vt 1.282626 3.630065 0.000000
vt 3.098236 3.543185 0.000000
vt 3.800000 3.800000 0.000000
vt 3.150000 3.550000 0.000000
vt 3.201764 3.543185 0.000000
vt 3.250000 3.523205 0.000000
vt 3.291421 3.491421 0.000000
vt 3.323205 3.450000 0.000000
vt 3.343185 3.401764 0.000000
vt 3.350000 3.350000 0.000000
vt 3.343185 3.298236 0.000000
vt 3.323205 3.250000 0.000000
vt 3.345029 1.906116 0.000000
vt 3.630065 1.282625 0.000000
vt 3.291421 3.208579 0.000000
vt 3.250000 3.176795 0.000000
vt 2.953930 2.469169 0.000000
vt 3.201764 3.156815 0.000000
vt 3.150000 3.150000 0.000000
vt 3.098236 3.156815 0.000000
vt 3.050000 3.176795 0.000000
vt 3.008579 3.208579 0.000000
vt 2.976795 3.250000 0.000000
vt 0.618465 3.800000 0.000000
vt 3.800000 0.618465 0.000000
vt -3.181535 -0.000000 0.000000
vt 0.000000 0.000000 0.000000
vt -3.181535 2.600000 0.000000
vt 0.000000 2.600000 0.000000
vt -7.600000 0.000000 0.000000
vt -4.418465 -0.000000 0.000000
vt -7.600000 2.600000 0.000000
vt -4.418465 2.600000 0.000000
vt -3.181535 -0.000000 0.000000
vt -0.000000 0.000000 0.000000
vt -3.181535 2.600000 0.000000
vt -0.000000 2.600000 0.000000
vt -3.181535 -0.000000 0.000000
vt 0.000000 0.000000 0.000000
vt -3.181535 2.600000 0.000000
vt 0.000000 2.600000 0.000000
vt -7.600000 0.000000 0.000000
vt -4.418466 -0.000000 0.000000
vt -7.600000 2.600000 0.000000
vt -4.418466 2.600000 0.000000
vt 5.850000 -4.200000 0.000000
vt 6.250000 -4.200000 0.000000
vt 5.875882 -4.196593 0.000000
vt 5.900000 -4.186603 0.000000
vt 5.920711 -4.170711 0.000000
vt 5.936603 -4.150000 0.000000
vt 5.946593 -4.125882 0.000000
vt 5.950000 -4.100000 0.000000
vt 5.950000 4.100000 0.000000
vt 6.250000 4.200000 0.000000
vt 5.946593 4.125882 0.000000
vt 5.936603 4.150000 0.000000
vt 5.920711 4.170711 0.000000
vt 5.900000 4.186603 0.000000
vt 5.875882 4.196593 0.000000
vt 5.850000 4.200000 0.000000
vt -3.181534 -0.000000 0.000000
vt -0.000000 0.000000 0.000000
vt -3.181534 2.600000 0.000000
vt -0.000000 2.600000 0.000000
vt -7.600000 0.000000 0.000000
vt -4.418465 -0.000000 0.000000
vt -7.600000 2.600000 0.000000
vt -4.418465 2.600000 0.000000
vt -3.600000 0.300000 0.000000
vt -0.000000 0.300000 0.000000
vt -3.600000 2.400000 0.000000
vt -0.000000 2.400000 0.000000
vt 8.050198 0.259276 0.000000
vt 8.300000 0.000000 0.000000
vt 8.050198 1.509276 0.000000
vt 8.300000 2.300000 0.000000
vt 6.000198 1.509276 0.000000
vt 0.100000 2.300000 0.000000
vt 0.100000 0.000000 0.000000
vt 6.000198 0.259276 0.000000
vt -6.300000 -4.200000 0.000000
vt -5.900000 -4.000000 0.000000
vt -6.300000 4.200000 0.000000
vt -5.900000 4.000000 0.000000
vt 6.000000 4.200000 0.000000
vt 5.900000 4.000000 0.000000
vt 6.100000 4.100000 0.000000
vt 5.900000 -4.000000 0.000000
vt 6.100000 -4.100000 0.000000
vt 6.000000 -4.200000 0.000000
vt 6.096593 -4.125882 0.000000
vt 6.086603 -4.150000 0.000000
vt 6.070711 -4.170711 0.000000
vt 6.050000 -4.186603 0.000000
vt 6.025882 -4.196593 0.000000
vt 6.096593 4.125882 0.000000
vt 6.086603 4.150000 0.000000
vt 6.070711 4.170711 0.000000
vt 6.050000 4.186603 0.000000
vt 6.025882 4.196593 0.000000
vt -3.600000 0.300000 0.000000
vt -0.000000 0.300000 0.000000
vt -3.600000 2.400000 0.000000
vt -0.000000 2.400000 0.000000
vt -8.000000 0.300000 0.000000
vt -0.000000 0.300000 0.000000
vt -8.000000 2.400000 0.000000
vt -0.000000 2.400000 0.000000
vt 1.800000 3.100000 0.000000
vt -0.000000 3.350000 0.000000
vt -1.517369 3.100000 0.000000
vt -0.038823 3.355111 0.000000
vt -1.061177 3.355111 0.000000
vt -1.025000 3.370096 0.000000
vt -0.075000 3.370096 0.000000
vt -0.993934 3.393934 0.000000
vt -0.106066 3.393934 0.000000
vt -0.970096 3.425000 0.000000
vt -0.129904 3.425000 0.000000
vt -0.955111 3.461177 0.000000
vt -0.144889 3.461177 0.000000
vt -0.950000 3.500000 0.000000
vt -0.150000 3.500000 0.000000
vt -0.955111 3.538823 0.000000
vt -0.144889 3.538823 0.000000
vt -0.970096 3.575000 0.000000
vt -0.129904 3.575000 0.000000
vt -0.993934 3.606066 0.000000
vt -0.106066 3.606066 0.000000
vt -1.025000 3.629904 0.000000
vt -0.075000 3.629904 0.000000
vt -1.061177 3.644889 0.000000
vt -0.038823 3.644889 0.000000
vt -1.800000 4.000000 0.000000
vt -0.000000 3.650000 0.000000
vt 1.800000 4.000000 0.000000
vt 0.038823 3.644889 0.000000
vt 1.061177 3.644889 0.000000
vt 1.025000 3.629904 0.000000
vt 0.075000 3.629904 0.000000
vt 0.993934 3.606066 0.000000
vt 0.106066 3.606066 0.000000
vt 0.970096 3.575000 0.000000
vt 0.129904 3.575000 0.000000
vt 0.955111 3.538823 0.000000
vt 0.144889 3.538823 0.000000
vt 0.950000 3.500000 0.000000
vt 0.150000 3.500000 0.000000
vt 0.955111 3.461177 0.000000
vt 0.144889 3.461177 0.000000
vt 0.970096 3.425000 0.000000
vt 0.129904 3.425000 0.000000
vt 0.993934 3.393934 0.000000
vt 0.106066 3.393934 0.000000
vt 1.025000 3.370096 0.000000
vt 0.075000 3.370096 0.000000
vt 1.061177 3.355111 0.000000
vt 0.038823 3.355111 0.000000
vt 1.250000 3.500000 0.000000
vt 1.244889 3.461177 0.000000
vt 1.229904 3.425000 0.000000
vt -1.800000 -4.000000 0.000000
vt -1.244889 3.538823 0.000000
vt -1.229904 3.575000 0.000000
vt 1.800000 -4.000000 0.000000
vt -0.000000 -3.650000 0.000000
vt -0.038823 -3.644889 0.000000
vt -1.061177 -3.644889 0.000000
vt -1.025000 -3.629904 0.000000
vt -0.075000 -3.629904 0.000000
vt -0.993934 -3.606066 0.000000
vt -0.106066 -3.606066 0.000000
vt -0.970096 -3.575000 0.000000
vt -0.129904 -3.575000 0.000000
vt -0.955111 -3.538823 0.000000
vt -0.144889 -3.538823 0.000000
vt -0.950000 -3.500000 0.000000
vt -0.150000 -3.500000 0.000000
vt -0.955111 -3.461177 0.000000
vt -0.144889 -3.461177 0.000000
vt -0.970096 -3.425000 0.000000
vt -0.129904 -3.425000 0.000000
vt -0.993934 -3.393934 0.000000
vt -0.106066 -3.393934 0.000000
vt -1.025000 -3.370096 0.000000
vt -0.075000 -3.370096 0.000000
vt -1.061177 -3.355111 0.000000
vt -0.038823 -3.355111 0.000000
vt -1.517369 -3.100000 0.000000
vt -0.000000 -3.350000 0.000000
vt 1.800000 -3.100000 0.000000
vt 0.038823 -3.355111 0.000000
vt 1.061177 -3.355111 0.000000
vt 1.025000 -3.370096 0.000000
vt 0.075000 -3.370096 0.000000
vt 0.993934 -3.393934 0.000000
vt 0.106066 -3.393934 0.000000
vt 0.970096 -3.425000 0.000000
vt 0.129904 -3.425000 0.000000
vt 0.955111 -3.461177 0.000000
vt 0.144889 -3.461177 0.000000
vt 0.950000 -3.500000 0.000000
vt 0.150000 -3.500000 0.000000
vt 0.955111 -3.538823 0.000000
vt 0.144889 -3.538823 0.000000
vt 0.970096 -3.575000 0.000000
vt 0.129904 -3.575000 0.000000
vt 0.993934 -3.606066 0.000000
vt 0.106066 -3.606066 0.000000
vt 1.025000 -3.629904 0.000000
vt 0.075000 -3.629904 0.000000
vt 1.061177 -3.644889 0.000000
vt 0.038823 -3.644889 0.000000
vt 1.250000 -3.500000 0.000000
vt 1.244889 -3.538823 0.000000
vt 1.229904 -3.575000 0.000000
vt -1.244889 -3.538823 0.000000
vt -1.250000 -3.500000 0.000000
vt 1.100000 -3.350000 0.000000
vt 1.138823 -3.355111 0.000000
vt 1.175000 -3.370096 0.000000
vt 1.206066 -3.393934 0.000000
vt 1.229904 -3.425000 0.000000
vt 1.244889 -3.461177 0.000000
vt 1.206066 -3.606066 0.000000
vt 1.175000 -3.629904 0.000000
vt 1.138823 -3.644889 0.000000
vt 1.100000 -3.650000 0.000000
vt -1.244889 -3.461177 0.000000
vt -1.229904 -3.425000 0.000000
vt -1.206066 -3.393934 0.000000
vt -1.175000 -3.370096 0.000000
vt -1.138823 -3.355111 0.000000
vt -1.100000 -3.350000 0.000000
vt -1.100000 -3.650000 0.000000
vt -1.138823 -3.644889 0.000000
vt -1.175000 -3.629904 0.000000
vt -1.206066 -3.606066 0.000000
vt -1.229904 -3.575000 0.000000
vt -1.244889 3.461177 0.000000
vt -1.250000 3.500000 0.000000
vt -1.206066 3.606066 0.000000
vt -1.175000 3.629904 0.000000
vt -1.138823 3.644889 0.000000
vt -1.100000 3.650000 0.000000
vt -1.100000 3.350000 0.000000
vt -1.138823 3.355111 0.000000
vt -1.175000 3.370096 0.000000
vt -1.206066 3.393934 0.000000
vt -1.229904 3.425000 0.000000
vt 1.100000 3.650000 0.000000
vt 1.138823 3.644889 0.000000
vt 1.175000 3.629904 0.000000
vt 1.206066 3.606066 0.000000
vt 1.229904 3.575000 0.000000
vt 1.244889 3.538823 0.000000
vt 1.206066 3.393934 0.000000
vt 1.175000 3.370096 0.000000
vt 1.138823 3.355111 0.000000
vt 1.100000 3.350000 0.000000
vt 0.100000 0.300000 0.000000
vt 8.300000 0.300000 0.000000
vt 0.100000 2.300000 0.000000
vt 8.300000 2.300000 0.000000
vt 0.000000 -6.668723 0.000000
vt -2.600000 -6.668723 0.000000
vt -0.000000 -7.355187 0.000000
vt -2.600000 -7.355187 0.000000
vt -0.000000 -8.041652 0.000000
vt -2.600000 -8.041652 0.000000
vt -0.000000 -8.728116 0.000000
vt -2.600000 -8.728116 0.000000
vt -0.000000 -9.414581 0.000000
vt -2.600000 -9.414581 0.000000
vt -0.000000 -10.101045 0.000000
vt -2.600000 -10.101045 0.000000
vt -0.000000 -10.787510 0.000000
vt -2.600000 -10.787510 0.000000
vt 0.000000 -11.473975 0.000000
vt -2.600000 -11.473975 0.000000
vt 0.000000 -0.621156 0.000000
vt -2.600000 -0.621156 0.000000
vt -0.000000 -1.307621 0.000000
vt -2.600000 -1.307621 0.000000
vt 0.000000 -1.994086 0.000000
vt -2.600000 -1.994086 0.000000
vt 0.000000 -2.680550 0.000000
vt -2.600000 -2.680550 0.000000
vt 0.000000 -3.367015 0.000000
vt -2.600000 -3.367015 0.000000
vt -0.000000 -4.053480 0.000000
vt -2.600000 -4.053480 0.000000
vt 0.000000 -4.739944 0.000000
vt -2.600000 -4.739944 0.000000
vt 0.000000 -5.426409 0.000000
vt -2.600000 -5.426409 0.000000
vt -2.600000 6.668723 0.000000
vt 0.000000 6.668723 0.000000
vt -2.600000 7.355187 0.000000
vt -0.000000 7.355187 0.000000
vt -2.600000 8.041652 0.000000
vt -0.000000 8.041652 0.000000
vt -2.600000 8.728116 0.000000
vt -0.000000 8.728116 0.000000
vt -2.600000 9.414581 0.000000
vt -0.000000 9.414581 0.000000
vt -2.600000 10.101045 0.000000
vt -0.000000 10.101045 0.000000
vt -2.600000 10.787510 0.000000
vt -0.000000 10.787510 0.000000
vt -2.600000 11.473975 0.000000
vt 0.000000 11.473975 0.000000
vt -2.600000 0.621156 0.000000
vt 0.000000 0.621156 0.000000
vt -2.600000 1.307621 0.000000
vt -0.000000 1.307621 0.000000
vt -2.600000 1.994086 0.000000
vt -0.000000 1.994086 0.000000
vt -2.600000 2.680550 0.000000
vt -0.000000 2.680550 0.000000
vt -2.600000 3.367015 0.000000
vt -0.000000 3.367015 0.000000
vt -2.600000 4.053480 0.000000
vt -0.000000 4.053480 0.000000
vt -2.600000 4.739944 0.000000
vt -0.000000 4.739944 0.000000
vt -2.600000 5.426409 0.000000
vt 0.000000 5.426409 0.000000
vt -7.600000 0.000000 0.000000
vt -4.418466 -0.000000 0.000000
vt -7.600000 2.600000 0.000000
vt -4.418466 2.600000 0.000000
vt -0.000000 0.000000 0.000000
vt 11.800000 0.000000 0.000000
vt 0.000000 0.300000 0.000000
vt 11.800000 0.300000 0.000000
vt -0.000000 0.000000 0.000000
vt 8.000000 0.000000 0.000000
vt 0.000000 0.300000 0.000000
vt 8.000000 0.300000 0.000000
vt 0.000000 0.000000 0.000000
vt 11.800000 0.000000 0.000000
vt 0.000000 0.300000 0.000000
vt 11.800000 0.300000 0.000000
vt 0.000000 0.000000 0.000000
vt 8.000000 0.000000 0.000000
vt 0.000000 0.300000 0.000000
vt 8.000000 0.300000 0.000000
vn -0.000000 0.100000 -0.000000
vn -0.000000 0.100000 -0.000000
vn -0.000000 0.100000 -0.000000
vn -0.000000 0.100000 -0.000000
vn 0.000000 0.000000 -0.100000
vn 0.000000 0.000000 -0.100000
vn 0.000000 0.000000 -0.100000
vn 0.000000 0.000000 -0.100000
vn 0.000000 -0.100000 0.000000
vn 0.000000 -0.100000 0.000000
vn 0.000000 -0.100000 0.000000
vn 0.000000 -0.100000 0.000000
vn 0.000000 0.000000 0.100000
vn 0.000000 0.000000 0.100000
vn 0.000000 0.000000 0.100000
vn 0.000000 0.000000 0.100000
vn -0.100000 0.000000 0.000000
vn -0.100000 0.000000 0.000000
vn -0.100000 0.000000 0.000000
vn -0.100000 0.000000 0.000000
vn 0.000000 -0.100000 0.000000
vn 0.000000 -0.100000 0.000000
vn 0.000000 -0.100000 0.000000
vn 0.000000 -0.100000 0.000000
vn 0.000000 0.000000 0.100000
vn 0.000000 0.000000 0.100000
vn 0.000000 0.000000 0.100000
vn 0.000000 0.000000 0.100000
vn 0.000000 0.000000 0.100000
vn 0.000000 0.000000 0.100000
vn 0.000000 0.000000 0.100000
vn 0.000000 0.000000 0.100000
vn 0.000000 0.000000 0.100000
vn 0.000000 0.000000 0.100000
vn 0.000000 0.000000 0.100000
vn 0.000000 0.000000 0.100000
vn 0.000000 0.000000 0.100000
vn 0.000000 0.000000 0.100000
vn 0.000000 0.000000 0.100000
vn 0.000000 0.000000 0.100000
vn 0.000000 0.000000 0.100000
vn 0.000000 0.000000 0.100000
vn 0.000000 0.000000 0.100000
vn 0.000000 0.000000 0.100000
vn 0.000000 0.000000 0.100000
vn 0.000000 0.000000 0.100000
vn 0.000000 0.000000 0.100000
vn 0.000000 0.000000 0.100000
vn 0.000000 0.000000 0.100000
vn 0.000000 0.000000 0.100000
vn 0.000000 0.000000 0.100000
vn 0.000000 0.000000 0.100000
vn 0.000000 0.000000 0.100000
vn 0.000000 0.000000 0.100000
vn 0.000000 0.000000 0.100000
vn 0.000000 0.000000 0.100000
vn 0.000000 0.000000 0.100000
vn 0.000000 0.000000 0.100000
vn 0.000000 0.000000 0.100000
vn 0.000000 0.000000 0.100000
vn 0.000000 0.000000 0.100000
vn 0.000000 0.000000 0.100000
vn 0.000000 0.000000 0.100000
vn 0.000000 0.000000 0.100000
vn 0.000000 0.000000 0.100000
vn 0.000000 0.000000 0.100000
vn 0.000000 0.000000 0.100000
vn 0.000000 0.000000 0.100000
vn 0.000000 0.000000 0.100000
vn 0.000000 0.000000 0.100000
vn 0.000000 0.000000 0.100000
vn 0.000000 0.000000 0.100000
vn 0.000000 0.000000 0.100000
vn 0.000000 0.000000 0.100000
vn 0.000000 0.000000 0.100000
vn 0.000000 0.000000 0.100000
vn 0.000000 0.000000 0.100000
vn 0.000000 0.000000 0.100000
vn 0.000000 0.000000 0.100000
vn 0.000000 0.000000 0.100000
vn 0.000000 0.000000 0.100000
vn 0.000000 0.000000 0.100000
vn 0.000000 0.000000 0.100000
vn 0.000000 0.000000 0.100000
vn 0.000000 0.000000 0.100000
vn 0.000000 0.000000 0.100000
vn 0.000000 0.000000 0.100000
vn 0.000000 0.000000 0.100000
vn 0.000000 0.000000 0.100000
vn 0.000000 0.000000 0.100000
vn 0.000000 0.000000 0.100000
vn 0.000000 0.000000 0.100000
vn 0.000000 0.000000 0.100000
vn 0.000000 0.000000 0.100000
vn 0.000000 0.000000 0.100000
vn 0.000000 0.000000 0.100000
vn 0.000000 0.000000 0.100000
vn 0.000000 0.000000 0.100000
vn 0.000000 0.000000 0.100000
vn 0.000000 0.000000 0.100000
vn 0.000000 0.000000 0.100000
vn 0.000000 0.000000 0.100000
vn 0.000000 0.000000 0.100000
vn 0.000000 0.000000 0.100000
vn 0.000000 0.000000 0.100000
vn 0.000000 0.000000 0.100000
vn 0.000000 0.000000 0.100000
vn 0.000000 0.000000 0.100000
vn 0.000000 0.000000 0.100000
vn 0.000000 0.000000 0.100000
vn 0.000000 0.000000 0.100000
vn 0.000000 0.000000 0.100000
vn 0.000000 0.000000 0.100000
vn 0.000000 0.000000 0.100000
vn 0.000000 0.000000 0.100000
vn 0.000000 0.000000 0.100000
vn 0.000000 0.000000 0.100000
vn 0.000000 0.000000 0.100000
vn 0.000000 0.000000 0.100000
vn 0.000000 0.000000 0.100000
vn 0.000000 0.000000 0.100000
vn 0.000000 0.000000 0.100000
vn 0.000000 0.000000 0.100000
vn 0.000000 0.000000 0.100000
vn 0.000000 0.000000 0.100000
vn 0.000000 0.000000 0.100000
vn 0.000000 0.000000 0.100000
vn 0.000000 0.000000 0.100000
vn 0.000000 0.000000 0.100000
vn 0.000000 0.000000 0.100000
vn 0.000000 0.000000 0.100000
vn 0.000000 0.000000 0.100000
vn 0.000000 0.000000 0.100000
vn 0.000000 0.000000 0.100000
vn 0.000000 0.000000 0.100000
vn 0.000000 0.000000 0.100000
vn 0.000000 0.000000 0.100000
vn 0.000000 0.000000 0.100000
vn 0.000000 0.000000 0.100000
vn 0.000000 0.000000 0.100000
vn 0.000000 0.000000 0.100000
vn 0.000000 0.000000 0.100000
vn 0.000000 0.000000 0.100000
vn 0.000000 0.000000 0.100000
vn 0.000000 0.000000 0.100000
vn 0.000000 0.000000 0.100000
vn 0.000000 0.000000 0.100000
vn 0.000000 0.000000 0.100000
vn 0.000000 0.000000 0.100000
vn 0.000000 0.000000 0.100000
vn 0.000000 0.000000 0.100000
vn 0.000000 0.000000 0.100000
vn 0.000000 0.000000 0.100000
vn 0.000000 0.000000 0.100000
vn 0.000000 0.000000 0.100000
vn 0.000000 0.000000 0.100000
vn 0.000000 0.000000 0.100000
vn 0.000000 0.000000 0.100000
vn 0.100000 0.000000 0.000000
vn 0.100000 0.000000 0.000000
vn 0.100000 0.000000 0.000000
vn 0.100000 0.000000 0.000000
vn -0.000000 0.100000 -0.000000
vn -0.000000 0.100000 -0.000000
vn -0.000000 0.100000 -0.000000
vn -0.000000 0.100000 -0.000000
vn -0.100000 -0.000000 0.000000
vn -0.100000 -0.000000 0.000000
vn -0.100000 -0.000000 0.000000
vn -0.100000 -0.000000 0.000000
vn -0.100000 -0.000000 0.000000
vn -0.100000 -0.000000 0.000000
vn -0.100000 -0.000000 0.000000
vn -0.100000 -0.000000 0.000000
vn -0.100000 -0.000000 0.000000
vn -0.100000 -0.000000 0.000000
vn -0.100000 -0.000000 0.000000
vn -0.100000 -0.000000 0.000000
vn -0.100000 -0.000000 0.000000
vn -0.100000 -0.000000 0.000000
vn -0.100000 -0.000000 0.000000
vn -0.100000 -0.000000 0.000000
vn 0.000000 0.000000 -0.100000
vn 0.000000 0.000000 -0.100000
vn 0.025882 0.000000 -0.096593
vn 0.025882 0.000000 -0.096593
vn 0.050000 0.000000 -0.086603
vn 0.050000 0.000000 -0.086603
vn 0.070711 0.000000 -0.070711
vn 0.070711 0.000000 -0.070711
vn 0.086603 0.000000 -0.050000
vn 0.086603 0.000000 -0.050000
vn 0.096593 0.000000 -0.025882
vn 0.096593 0.000000 -0.025882
vn 0.100000 -0.000000 0.000000
vn 0.100000 -0.000000 0.000000
vn 0.100000 0.000000 0.000000
vn 0.100000 0.000000 0.000000
vn 0.000000 0.100000 0.000000
vn 0.000000 0.100000 0.000000
vn 0.000000 0.100000 0.000000
vn 0.000000 0.100000 0.000000
vn 0.000000 0.100000 0.000000
vn 0.000000 0.100000 0.000000
vn 0.000000 0.100000 0.000000
vn 0.000000 0.100000 0.000000
vn 0.000000 0.100000 0.000000
vn 0.000000 0.100000 0.000000
vn 0.000000 0.100000 0.000000
vn 0.000000 0.100000 0.000000
vn 0.000000 -0.100000 0.000000
vn 0.000000 -0.100000 0.000000
vn -0.025882 -0.096593 0.000000
vn -0.025882 -0.096593 0.000000
vn -0.050000 -0.086603 0.000000
vn -0.050000 -0.086603 0.000000
vn -0.070711 -0.070711 0.000000
vn -0.070711 -0.070711 0.000000
vn -0.086603 -0.050000 0.000000
vn -0.086603 -0.050000 0.000000
vn -0.096593 -0.025882 0.000000
vn -0.096593 -0.025882 0.000000
vn -0.100000 0.000000 0.000000
vn -0.100000 0.000000 0.000000
vn 0.000000 0.000000 0.100000
vn 0.000000 0.000000 0.100000
vn 0.000000 0.000000 0.100000
vn 0.000000 0.000000 0.100000
vn 0.000000 0.000000 0.100000
vn 0.000000 0.000000 0.100000
vn 0.000000 0.000000 0.100000
vn 0.000000 0.000000 0.100000
vn 0.000000 0.000000 0.100000
vn 0.000000 0.000000 0.100000
vn 0.000000 0.000000 0.100000
vn 0.000000 0.000000 0.100000
vn 0.000000 0.000000 0.100000
vn 0.000000 0.000000 0.100000
vn 0.000000 0.000000 0.100000
vn 0.000000 0.000000 0.100000
vn 0.000000 0.000000 0.100000
vn 0.000000 0.000000 0.100000
vn 0.000000 0.000000 0.100000
vn 0.000000 0.000000 0.100000
vn 0.000000 0.000000 0.100000
vn 0.000000 0.000000 0.100000
vn 0.000000 0.000000 0.100000
vn 0.000000 0.000000 0.100000
vn 0.000000 0.000000 0.100000
vn 0.000000 0.000000 0.100000
vn 0.000000 0.000000 0.100000
vn 0.000000 0.000000 0.100000
vn 0.000000 0.000000 0.100000
vn 0.000000 0.000000 0.100000
vn 0.000000 0.000000 0.100000
vn 0.000000 0.000000 0.100000
vn 0.000000 0.000000 0.100000
vn 0.000000 0.000000 0.100000
vn 0.000000 0.000000 0.100000
vn 0.000000 0.000000 0.100000
vn 0.000000 -0.100000 0.000000
vn 0.000000 -0.100000 0.000000
vn 0.000000 -0.100000 0.000000
vn 0.000000 -0.100000 0.000000
vn 0.000000 -0.100000 0.000000
vn 0.000000 -0.100000 0.000000
vn 0.000000 -0.100000 0.000000
vn 0.000000 -0.100000 0.000000
vn 0.000000 -0.100000 0.000000
vn 0.000000 -0.100000 0.000000
vn 0.100000 0.000000 0.000000
vn 0.100000 0.000000 0.000000
vn 0.096593 -0.025882 0.000000
vn 0.096593 -0.025882 0.000000
vn 0.086603 -0.050000 0.000000
vn 0.086603 -0.050000 0.000000
vn 0.070711 -0.070711 0.000000
vn 0.070711 -0.070711 0.000000
vn 0.050000 -0.086603 0.000000
vn 0.050000 -0.086603 0.000000
vn 0.025882 -0.096593 0.000000
vn 0.025882 -0.096593 0.000000
vn -0.100000 0.000000 -0.000000
vn -0.100000 0.000000 -0.000000
vn -0.096593 0.025882 -0.000000
vn -0.096593 0.025882 -0.000000
vn -0.086603 0.050000 -0.000000
vn -0.086603 0.050000 -0.000000
vn -0.070711 0.070711 -0.000000
vn -0.070711 0.070711 -0.000000
vn -0.050000 0.086603 -0.000000
vn -0.050000 0.086603 -0.000000
vn -0.025882 0.096593 -0.000000
vn -0.025882 0.096593 -0.000000
vn 0.025882 0.096593 0.000000
vn 0.025882 0.096593 0.000000
vn 0.050000 0.086603 0.000000
vn 0.050000 0.086603 0.000000
vn 0.070711 0.070711 0.000000
vn 0.070711 0.070711 0.000000
vn 0.086603 0.050000 0.000000
vn 0.086603 0.050000 0.000000
vn 0.096593 0.025882 0.000000
vn 0.096593 0.025882 0.000000
vn 0.100000 0.000000 0.000000
vn 0.100000 0.000000 0.000000
vn 0.096593 -0.025882 0.000000
vn 0.096593 -0.025882 0.000000
vn 0.100000 -0.000000 0.000000
vn 0.100000 -0.000000 0.000000
vn 0.096593 0.025882 0.000000
vn 0.096593 0.025882 0.000000
vn 0.086603 0.050000 0.000000
vn 0.086603 0.050000 0.000000
vn 0.070711 0.070711 0.000000
vn 0.070711 0.070711 0.000000
vn 0.050000 0.086603 0.000000
vn 0.050000 0.086603 0.000000
vn 0.025882 0.096593 0.000000
vn 0.025882 0.096593 0.000000
vn -0.000000 0.100000 0.000000
vn -0.000000 0.100000 0.000000
vn -0.025882 0.096593 0.000000
vn -0.025882 0.096593 0.000000
vn -0.050000 0.086603 0.000000
vn -0.050000 0.086603 0.000000
vn -0.070711 0.070711 0.000000
vn -0.070711 0.070711 0.000000
vn -0.086603 0.050000 0.000000
vn -0.086603 0.050000 0.000000
vn -0.096593 0.025882 0.000000
vn -0.096593 0.025882 0.000000
vn -0.100000 0.000000 0.000000
vn -0.100000 0.000000 0.000000
vn -0.096593 -0.025882 0.000000
vn -0.096593 -0.025882 0.000000
vn -0.086603 -0.050000 0.000000
vn -0.086603 -0.050000 0.000000
vn -0.070711 -0.070711 0.000000
vn -0.070711 -0.070711 0.000000
vn -0.050000 -0.086603 0.000000
vn -0.050000 -0.086603 0.000000
vn -0.025882 -0.096593 0.000000
vn -0.025882 -0.096593 0.000000
vn -0.000000 -0.100000 0.000000
vn -0.000000 -0.100000 0.000000
vn 0.025882 -0.096593 0.000000
vn 0.025882 -0.096593 0.000000
vn 0.050000 -0.086603 0.000000
vn 0.050000 -0.086603 0.000000
vn 0.070711 -0.070711 0.000000
vn 0.070711 -0.070711 0.000000
vn 0.086603 -0.050000 0.000000
vn 0.086603 -0.050000 0.000000
vn 0.096593 -0.025882 0.000000
vn 0.096593 -0.025882 0.000000
vn 0.100000 -0.000000 0.000000
vn 0.100000 -0.000000 0.000000
vn 0.096593 0.025882 0.000000
vn 0.096593 0.025882 0.000000
vn 0.086603 0.050000 0.000000
vn 0.086603 0.050000 0.000000
vn 0.070711 0.070711 0.000000
vn 0.070711 0.070711 0.000000
vn 0.050000 0.086603 0.000000
vn 0.050000 0.086603 0.000000
vn 0.025882 0.096593 0.000000
vn 0.025882 0.096593 0.000000
vn -0.000000 0.100000 0.000000
vn -0.000000 0.100000 0.000000
vn -0.025882 0.096593 0.000000
vn -0.025882 0.096593 0.000000
vn -0.050000 0.086603 0.000000
vn -0.050000 0.086603 0.000000
vn -0.070711 0.070711 0.000000
vn -0.070711 0.070711 0.000000
vn -0.086603 0.050000 0.000000
vn -0.086603 0.050000 0.000000
vn -0.096593 0.025882 0.000000
vn -0.096593 0.025882 0.000000
vn -0.100000 0.000000 0.000000
vn -0.100000 0.000000 0.000000
vn -0.096593 -0.025882 0.000000
vn -0.096593 -0.025882 0.000000
vn -0.086603 -0.050000 0.000000
vn -0.086603 -0.050000 0.000000
vn -0.070711 -0.070711 0.000000
vn -0.070711 -0.070711 0.000000
vn -0.050000 -0.086603 0.000000
vn -0.050000 -0.086603 0.000000
vn -0.025882 -0.096593 0.000000
vn -0.025882 -0.096593 0.000000
vn -0.000000 -0.100000 0.000000
vn -0.000000 -0.100000 0.000000
vn 0.025882 -0.096593 0.000000
vn 0.025882 -0.096593 0.000000
vn 0.050000 -0.086603 0.000000
vn 0.050000 -0.086603 0.000000
vn 0.070711 -0.070711 0.000000
vn 0.070711 -0.070711 0.000000
vn 0.086603 -0.050000 0.000000
vn 0.086603 -0.050000 0.000000
vn 0.096593 -0.025882 0.000000
vn 0.096593 -0.025882 0.000000
vn 0.100000 -0.000000 0.000000
vn 0.100000 -0.000000 0.000000
vn 0.096593 0.025882 0.000000
vn 0.096593 0.025882 0.000000
vn 0.086603 0.050000 0.000000
vn 0.086603 0.050000 0.000000
vn 0.070711 0.070711 0.000000
vn 0.070711 0.070711 0.000000
vn 0.050000 0.086603 0.000000
vn 0.050000 0.086603 0.000000
vn 0.025882 0.096593 0.000000
vn 0.025882 0.096593 0.000000
vn -0.000000 0.100000 0.000000
vn -0.000000 0.100000 0.000000
vn -0.025882 0.096593 0.000000
vn -0.025882 0.096593 0.000000
vn -0.050000 0.086603 0.000000
vn -0.050000 0.086603 0.000000
vn -0.070711 0.070711 0.000000
vn -0.070711 0.070711 0.000000
vn -0.086603 0.050000 0.000000
vn -0.086603 0.050000 0.000000
vn -0.096593 0.025882 0.000000
vn -0.096593 0.025882 0.000000
vn -0.100000 0.000000 0.000000
vn -0.100000 0.000000 0.000000
vn -0.096593 -0.025882 0.000000
vn -0.096593 -0.025882 0.000000
vn -0.086603 -0.050000 0.000000
vn -0.086603 -0.050000 0.000000
vn -0.070711 -0.070711 0.000000
vn -0.070711 -0.070711 0.000000
vn -0.050000 -0.086603 0.000000
vn -0.050000 -0.086603 0.000000
vn -0.025882 -0.096593 0.000000
vn -0.025882 -0.096593 0.000000
vn -0.000000 -0.100000 0.000000
vn -0.000000 -0.100000 0.000000
vn 0.025882 -0.096593 0.000000
vn 0.025882 -0.096593 0.000000
vn 0.050000 -0.086603 0.000000
vn 0.050000 -0.086603 0.000000
vn 0.070711 -0.070711 0.000000
vn 0.070711 -0.070711 0.000000
vn 0.086603 -0.050000 0.000000
vn 0.086603 -0.050000 0.000000
vn 0.096593 -0.025882 0.000000
vn 0.096593 -0.025882 0.000000
vn 0.100000 -0.000000 0.000000
vn 0.100000 -0.000000 0.000000
vn 0.096593 0.025882 0.000000
vn 0.096593 0.025882 0.000000
vn 0.086603 0.050000 0.000000
vn 0.086603 0.050000 0.000000
vn 0.070711 0.070711 0.000000
vn 0.070711 0.070711 0.000000
vn 0.050000 0.086603 0.000000
vn 0.050000 0.086603 0.000000
vn 0.025882 0.096593 0.000000
vn 0.025882 0.096593 0.000000
vn -0.000000 0.100000 0.000000
vn -0.000000 0.100000 0.000000
vn -0.025882 0.096593 0.000000
vn -0.025882 0.096593 0.000000
vn -0.050000 0.086603 0.000000
vn -0.050000 0.086603 0.000000
vn -0.070711 0.070711 0.000000
vn -0.070711 0.070711 0.000000
vn -0.086603 0.050000 0.000000
vn -0.086603 0.050000 0.000000
vn -0.096593 0.025882 0.000000
vn -0.096593 0.025882 0.000000
vn -0.100000 0.000000 0.000000
vn -0.100000 0.000000 0.000000
vn -0.096593 -0.025882 0.000000
vn -0.096593 -0.025882 0.000000
vn -0.086603 -0.050000 0.000000
vn -0.086603 -0.050000 0.000000
vn -0.070711 -0.070711 0.000000
vn -0.070711 -0.070711 0.000000
vn -0.050000 -0.086603 0.000000
vn -0.050000 -0.086603 0.000000
vn -0.025882 -0.096593 0.000000
vn -0.025882 -0.096593 0.000000
vn -0.000000 -0.100000 0.000000
vn -0.000000 -0.100000 0.000000
vn 0.025882 -0.096593 0.000000
vn 0.025882 -0.096593 0.000000
vn 0.050000 -0.086603 0.000000
vn 0.050000 -0.086603 0.000000
vn 0.070711 -0.070711 0.000000
vn 0.070711 -0.070711 0.000000
vn 0.086603 -0.050000 0.000000
vn 0.086603 -0.050000 0.000000
vn 0.100000 0.000000 0.000000
vn 0.100000 0.000000 0.000000
vn 0.100000 0.000000 0.000000
vn 0.100000 0.000000 0.000000
vn -0.000000 0.100000 -0.000000
vn -0.000000 0.100000 -0.000000
vn -0.000000 0.100000 -0.000000
vn -0.000000 0.100000 -0.000000
vn 0.000000 -0.100000 0.000000
vn 0.000000 -0.100000 0.000000
vn 0.000000 -0.100000 0.000000
vn 0.000000 -0.100000 0.000000
vn 0.000000 0.000000 0.100000
vn 0.000000 0.000000 0.100000
vn 0.000000 0.000000 0.100000
vn 0.000000 0.000000 0.100000
vn 0.096593 -0.025882 0.000000
vn 0.096593 -0.025882 0.000000
vn 0.100000 -0.000000 0.000000
vn 0.100000 -0.000000 0.000000
vn 0.096593 0.025882 0.000000
vn 0.096593 0.025882 0.000000
vn 0.086603 0.050000 0.000000
vn 0.086603 0.050000 0.000000
vn 0.070711 0.070711 0.000000
vn 0.070711 0.070711 0.000000
vn 0.050000 0.086603 0.000000
vn 0.050000 0.086603 0.000000
vn 0.025882 0.096593 0.000000
vn 0.025882 0.096593 0.000000
vn -0.000000 0.100000 0.000000
vn -0.000000 0.100000 0.000000
vn -0.025882 0.096593 0.000000
vn -0.025882 0.096593 0.000000
vn -0.050000 0.086603 0.000000
vn -0.050000 0.086603 0.000000
vn -0.070711 0.070711 0.000000
vn -0.070711 0.070711 0.000000
vn -0.086603 0.050000 0.000000
vn -0.086603 0.050000 0.000000
vn -0.096593 0.025882 0.000000
vn -0.096593 0.025882 0.000000
vn -0.100000 0.000000 0.000000
vn -0.100000 0.000000 0.000000
vn -0.096593 -0.025882 0.000000
vn -0.096593 -0.025882 0.000000
vn -0.086603 -0.050000 0.000000
vn -0.086603 -0.050000 0.000000
vn -0.070711 -0.070711 0.000000
vn -0.070711 -0.070711 0.000000
vn -0.050000 -0.086603 0.000000
vn -0.050000 -0.086603 0.000000
vn -0.025882 -0.096593 0.000000
vn -0.025882 -0.096593 0.000000
vn -0.000000 -0.100000 0.000000
vn -0.000000 -0.100000 0.000000
vn 0.025882 -0.096593 0.000000
vn 0.025882 -0.096593 0.000000
vn 0.050000 -0.086603 0.000000
vn 0.050000 -0.086603 0.000000
vn 0.070711 -0.070711 0.000000
vn 0.070711 -0.070711 0.000000
vn 0.086603 -0.050000 0.000000
vn 0.086603 -0.050000 0.000000
vn 0.096593 -0.025882 0.000000
vn 0.096593 -0.025882 0.000000
vn 0.100000 -0.000000 0.000000
vn 0.100000 -0.000000 0.000000
vn 0.096593 0.025882 0.000000
vn 0.096593 0.025882 0.000000
vn 0.086603 0.050000 0.000000
vn 0.086603 0.050000 0.000000
vn 0.070711 0.070711 0.000000
vn 0.070711 0.070711 0.000000
vn 0.050000 0.086603 0.000000
vn 0.050000 0.086603 0.000000
vn 0.025882 0.096593 0.000000
vn 0.025882 0.096593 0.000000
vn -0.000000 0.100000 0.000000
vn -0.000000 0.100000 0.000000
vn -0.025882 0.096593 0.000000
vn -0.025882 0.096593 0.000000
vn -0.050000 0.086603 0.000000
vn -0.050000 0.086603 0.000000
vn -0.070711 0.070711 0.000000
vn -0.070711 0.070711 0.000000
vn -0.086603 0.050000 0.000000
vn -0.086603 0.050000 0.000000
vn -0.096593 0.025882 0.000000
vn -0.096593 0.025882 0.000000
vn -0.100000 0.000000 0.000000
vn -0.100000 0.000000 0.000000
vn -0.096593 -0.025882 0.000000
vn -0.096593 -0.025882 0.000000
vn -0.086603 -0.050000 0.000000
vn -0.086603 -0.050000 0.000000
vn -0.070711 -0.070711 0.000000
vn -0.070711 -0.070711 0.000000
vn -0.050000 -0.086603 0.000000
vn -0.050000 -0.086603 0.000000
vn -0.025882 -0.096593 0.000000
vn -0.025882 -0.096593 0.000000
vn -0.000000 -0.100000 0.000000
vn -0.000000 -0.100000 0.000000
vn 0.025882 -0.096593 0.000000
vn 0.025882 -0.096593 0.000000
vn 0.050000 -0.086603 0.000000
vn 0.050000 -0.086603 0.000000
vn 0.070711 -0.070711 0.000000
vn 0.070711 -0.070711 0.000000
vn 0.086603 -0.050000 0.000000
vn 0.086603 -0.050000 0.000000
vn 0.096593 -0.025882 0.000000
vn 0.096593 -0.025882 0.000000
vn 0.100000 -0.000000 0.000000
vn 0.100000 -0.000000 0.000000
vn 0.096593 0.025882 0.000000
vn 0.096593 0.025882 0.000000
vn 0.086603 0.050000 0.000000
vn 0.086603 0.050000 0.000000
vn 0.070711 0.070711 0.000000
vn 0.070711 0.070711 0.000000
vn 0.050000 0.086603 0.000000
vn 0.050000 0.086603 0.000000
vn 0.025882 0.096593 0.000000
vn 0.025882 0.096593 0.000000
vn -0.000000 0.100000 0.000000
vn -0.000000 0.100000 0.000000
vn -0.025882 0.096593 0.000000
vn -0.025882 0.096593 0.000000
vn -0.050000 0.086603 0.000000
vn -0.050000 0.086603 0.000000
vn -0.070711 0.070711 0.000000
vn -0.070711 0.070711 0.000000
vn -0.086603 0.050000 0.000000
vn -0.086603 0.050000 0.000000
vn -0.096593 0.025882 0.000000
vn -0.096593 0.025882 0.000000
vn -0.100000 0.000000 0.000000
vn -0.100000 0.000000 0.000000
vn -0.096593 -0.025882 0.000000
vn -0.096593 -0.025882 0.000000
vn -0.086603 -0.050000 0.000000
vn -0.086603 -0.050000 0.000000
vn -0.070711 -0.070711 0.000000
vn -0.070711 -0.070711 0.000000
vn -0.050000 -0.086603 0.000000
vn -0.050000 -0.086603 0.000000
vn -0.025882 -0.096593 0.000000
vn -0.025882 -0.096593 0.000000
vn -0.000000 -0.100000 0.000000
vn -0.000000 -0.100000 0.000000
vn 0.025882 -0.096593 0.000000
vn 0.025882 -0.096593 0.000000
vn 0.050000 -0.086603 0.000000
vn 0.050000 -0.086603 0.000000
vn 0.070711 -0.070711 0.000000
vn 0.070711 -0.070711 0.000000
vn 0.086603 -0.050000 0.000000
vn 0.086603 -0.050000 0.000000
vn 0.096593 -0.025882 0.000000
vn 0.096593 -0.025882 0.000000
vn 0.100000 -0.000000 0.000000
vn 0.100000 -0.000000 0.000000
vn 0.096593 0.025882 0.000000
vn 0.096593 0.025882 0.000000
vn 0.086603 0.050000 0.000000
vn 0.086603 0.050000 0.000000
vn 0.070711 0.070711 0.000000
vn 0.070711 0.070711 0.000000
vn 0.050000 0.086603 0.000000
vn 0.050000 0.086603 0.000000
vn 0.025882 0.096593 0.000000
vn 0.025882 0.096593 0.000000
vn -0.000000 0.100000 0.000000
vn -0.000000 0.100000 0.000000
vn -0.025882 0.096593 0.000000
vn -0.025882 0.096593 0.000000
vn -0.050000 0.086603 0.000000
vn -0.050000 0.086603 0.000000
vn -0.070711 0.070711 0.000000
vn -0.070711 0.070711 0.000000
vn -0.086603 0.050000 0.000000
vn -0.086603 0.050000 0.000000
vn -0.096593 0.025882 0.000000
vn -0.096593 0.025882 0.000000
vn -0.100000 0.000000 0.000000
vn -0.100000 0.000000 0.000000
vn -0.096593 -0.025882 0.000000
vn -0.096593 -0.025882 0.000000
vn -0.086603 -0.050000 0.000000
vn -0.086603 -0.050000 0.000000
vn -0.070711 -0.070711 0.000000
vn -0.070711 -0.070711 0.000000
vn -0.050000 -0.086603 0.000000
vn -0.050000 -0.086603 0.000000
vn -0.025882 -0.096593 0.000000
vn -0.025882 -0.096593 0.000000
vn -0.000000 -0.100000 0.000000
vn -0.000000 -0.100000 0.000000
vn 0.025882 -0.096593 0.000000
vn 0.025882 -0.096593 0.000000
vn 0.050000 -0.086603 0.000000
vn 0.050000 -0.086603 0.000000
vn 0.070711 -0.070711 0.000000
vn 0.070711 -0.070711 0.000000
vn 0.086603 -0.050000 0.000000
vn 0.086603 -0.050000 0.000000
vn 0.096593 -0.025882 0.000000
vn 0.096593 -0.025882 0.000000
vn 0.100000 -0.000000 0.000000
vn 0.100000 -0.000000 0.000000
vn 0.096593 0.025882 0.000000
vn 0.096593 0.025882 0.000000
vn 0.086603 0.050000 0.000000
vn 0.086603 0.050000 0.000000
vn 0.070711 0.070711 0.000000
vn 0.070711 0.070711 0.000000
vn 0.050000 0.086603 0.000000
vn 0.050000 0.086603 0.000000
vn 0.025882 0.096593 0.000000
vn 0.025882 0.096593 0.000000
vn -0.000000 0.100000 0.000000
vn -0.000000 0.100000 0.000000
vn -0.025882 0.096593 0.000000
vn -0.025882 0.096593 0.000000
vn -0.050000 0.086603 0.000000
vn -0.050000 0.086603 0.000000
vn -0.070711 0.070711 0.000000
vn -0.070711 0.070711 0.000000
vn -0.086603 0.050000 0.000000
vn -0.086603 0.050000 0.000000
vn -0.096593 0.025882 0.000000
vn -0.096593 0.025882 0.000000
vn -0.100000 0.000000 0.000000
vn -0.100000 0.000000 0.000000
vn -0.096593 -0.025882 0.000000
vn -0.096593 -0.025882 0.000000
vn -0.086603 -0.050000 0.000000
vn -0.086603 -0.050000 0.000000
vn -0.070711 -0.070711 0.000000
vn -0.070711 -0.070711 0.000000
vn -0.050000 -0.086603 0.000000
vn -0.050000 -0.086603 0.000000
vn -0.025882 -0.096593 0.000000
vn -0.025882 -0.096593 0.000000
vn -0.000000 -0.100000 0.000000
vn -0.000000 -0.100000 0.000000
vn 0.025882 -0.096593 0.000000
vn 0.025882 -0.096593 0.000000
vn 0.050000 -0.086603 0.000000
vn 0.050000 -0.086603 0.000000
vn 0.070711 -0.070711 0.000000
vn 0.070711 -0.070711 0.000000
vn 0.086603 -0.050000 0.000000
vn 0.086603 -0.050000 0.000000
vn 0.096593 -0.025882 0.000000
vn 0.096593 -0.025882 0.000000
vn 0.100000 -0.000000 0.000000
vn 0.100000 -0.000000 0.000000
vn 0.096593 0.025882 0.000000
vn 0.096593 0.025882 0.000000
vn 0.086603 0.050000 0.000000
vn 0.086603 0.050000 0.000000
vn 0.070711 0.070711 0.000000
vn 0.070711 0.070711 0.000000
vn 0.050000 0.086603 0.000000
vn 0.050000 0.086603 0.000000
vn 0.025882 0.096593 0.000000
vn 0.025882 0.096593 0.000000
vn -0.000000 0.100000 0.000000
vn -0.000000 0.100000 0.000000
vn -0.025882 0.096593 0.000000
vn -0.025882 0.096593 0.000000
vn -0.050000 0.086603 0.000000
vn -0.050000 0.086603 0.000000
vn -0.070711 0.070711 0.000000
vn -0.070711 0.070711 0.000000
vn -0.086603 0.050000 0.000000
vn -0.086603 0.050000 0.000000
vn -0.096593 0.025882 0.000000
vn -0.096593 0.025882 0.000000
vn -0.100000 0.000000 0.000000
vn -0.100000 0.000000 0.000000
vn -0.096593 -0.025882 0.000000
vn -0.096593 -0.025882 0.000000
vn -0.086603 -0.050000 0.000000
vn -0.086603 -0.050000 0.000000
vn -0.070711 -0.070711 0.000000
vn -0.070711 -0.070711 0.000000
vn -0.050000 -0.086603 0.000000
vn -0.050000 -0.086603 0.000000
vn -0.025882 -0.096593 0.000000
vn -0.025882 -0.096593 0.000000
vn -0.000000 -0.100000 0.000000
vn -0.000000 -0.100000 0.000000
vn 0.025882 -0.096593 0.000000
vn 0.025882 -0.096593 0.000000
vn 0.050000 -0.086603 0.000000
vn 0.050000 -0.086603 0.000000
vn 0.070711 -0.070711 0.000000
vn 0.070711 -0.070711 0.000000
vn 0.086603 -0.050000 0.000000
vn 0.086603 -0.050000 0.000000
vn 0.086603 -0.050000 0.000000
vn 0.086603 -0.050000 0.000000
vn 0.086603 -0.050000 0.000000
vn 0.086603 -0.050000 0.000000
vn 0.000000 -0.100000 0.000000
vn 0.000000 -0.100000 0.000000
vn 0.000000 -0.100000 0.000000
vn 0.000000 -0.100000 0.000000
vn -0.086603 -0.050000 0.000000
vn -0.086603 -0.050000 0.000000
vn -0.086603 -0.050000 0.000000
vn -0.086603 -0.050000 0.000000
vn -0.086603 0.050000 -0.000000
vn -0.086603 0.050000 -0.000000
vn -0.086603 0.050000 -0.000000
vn -0.086603 0.050000 -0.000000
vn -0.000000 0.100000 -0.000000
vn -0.000000 0.100000 -0.000000
vn -0.000000 0.100000 -0.000000
vn -0.000000 0.100000 -0.000000
vn 0.086603 0.050000 0.000000
vn 0.086603 0.050000 0.000000
vn 0.086603 0.050000 0.000000
vn 0.086603 0.050000 0.000000
vn 0.000000 0.000000 -0.100000
vn 0.000000 0.000000 -0.100000
vn 0.000000 0.000000 -0.100000
vn 0.000000 0.000000 -0.100000
vn 0.000000 0.000000 -0.100000
vn 0.000000 0.000000 -0.100000
vn 0.000000 0.000000 -0.100000
vn 0.000000 0.000000 -0.100000
vn 0.000000 0.000000 -0.100000
vn 0.000000 0.000000 -0.100000
vn 0.000000 0.000000 -0.100000
vn 0.000000 0.000000 -0.100000
vn 0.000000 0.000000 -0.100000
vn 0.000000 0.000000 -0.100000
vn 0.000000 0.000000 -0.100000
vn 0.000000 0.000000 -0.100000
vn 0.000000 0.000000 -0.100000
vn 0.000000 0.000000 -0.100000
vn 0.000000 0.000000 -0.100000
vn 0.000000 0.000000 -0.100000
vn 0.000000 0.000000 -0.100000
vn 0.000000 0.000000 -0.100000
vn 0.000000 0.000000 -0.100000
vn 0.000000 0.000000 -0.100000
vn 0.000000 0.000000 -0.100000
vn 0.000000 0.000000 -0.100000
vn 0.000000 0.000000 -0.100000
vn 0.000000 0.000000 -0.100000
vn 0.000000 0.000000 -0.100000
vn 0.000000 0.000000 -0.100000
vn 0.086603 -0.050000 0.000000
vn 0.086603 -0.050000 0.000000
vn 0.086603 -0.050000 0.000000
vn 0.086603 -0.050000 0.000000
vn 0.000000 -0.100000 0.000000
vn 0.000000 -0.100000 0.000000
vn 0.000000 -0.100000 0.000000
vn 0.000000 -0.100000 0.000000
vn -0.086603 -0.050000 0.000000
vn -0.086603 -0.050000 0.000000
vn -0.086603 -0.050000 0.000000
vn -0.086603 -0.050000 0.000000
vn -0.086603 0.050000 -0.000000
vn -0.086603 0.050000 -0.000000
vn -0.086603 0.050000 -0.000000
vn -0.086603 0.050000 -0.000000
vn -0.000000 0.100000 -0.000000
vn -0.000000 0.100000 -0.000000
vn -0.000000 0.100000 -0.000000
vn -0.000000 0.100000 -0.000000
vn 0.086603 0.050000 0.000000
vn 0.086603 0.050000 0.000000
vn 0.086603 0.050000 0.000000
vn 0.086603 0.050000 0.000000
vn 0.000000 0.000000 -0.100000
vn 0.000000 0.000000 -0.100000
vn 0.000000 0.000000 -0.100000
vn 0.000000 0.000000 -0.100000
vn 0.000000 0.000000 -0.100000
vn 0.000000 0.000000 -0.100000
vn 0.000000 0.000000 -0.100000
vn 0.000000 0.000000 -0.100000
vn 0.000000 0.000000 -0.100000
vn 0.000000 0.000000 -0.100000
vn 0.000000 0.000000 -0.100000
vn 0.000000 0.000000 -0.100000
vn 0.000000 0.000000 -0.100000
vn 0.000000 0.000000 -0.100000
vn 0.000000 0.000000 -0.100000
vn 0.000000 0.000000 -0.100000
vn 0.000000 0.000000 -0.100000
vn 0.000000 0.000000 -0.100000
vn 0.000000 0.000000 -0.100000
vn 0.000000 0.000000 -0.100000
vn 0.000000 0.000000 -0.100000
vn 0.000000 0.000000 -0.100000
vn 0.000000 0.000000 -0.100000
vn 0.000000 0.000000 -0.100000
vn 0.000000 0.000000 -0.100000
vn 0.000000 0.000000 -0.100000
vn 0.000000 0.000000 -0.100000
vn 0.000000 0.000000 -0.100000
vn 0.000000 0.000000 -0.100000
vn 0.000000 0.000000 -0.100000
vn 0.086603 -0.050000 0.000000
vn 0.086603 -0.050000 0.000000
vn 0.086603 -0.050000 0.000000
vn 0.086603 -0.050000 0.000000
vn 0.000000 -0.100000 0.000000
vn 0.000000 -0.100000 0.000000
vn 0.000000 -0.100000 0.000000
vn 0.000000 -0.100000 0.000000
vn -0.086603 -0.050000 0.000000
vn -0.086603 -0.050000 0.000000
vn -0.086603 -0.050000 0.000000
vn -0.086603 -0.050000 0.000000
vn -0.086603 0.050000 -0.000000
vn -0.086603 0.050000 -0.000000
vn -0.086603 0.050000 -0.000000
vn -0.086603 0.050000 -0.000000
vn -0.000000 0.100000 -0.000000
vn -0.000000 0.100000 -0.000000
vn -0.000000 0.100000 -0.000000
vn -0.000000 0.100000 -0.000000
vn 0.086603 0.050000 0.000000
vn 0.086603 0.050000 0.000000
vn 0.086603 0.050000 0.000000
vn 0.086603 0.050000 0.000000
vn 0.000000 0.000000 -0.100000
vn 0.000000 0.000000 -0.100000
vn 0.000000 0.000000 -0.100000
vn 0.000000 0.000000 -0.100000
vn 0.000000 0.000000 -0.100000
vn 0.000000 0.000000 -0.100000
vn 0.000000 0.000000 -0.100000
vn 0.000000 0.000000 -0.100000
vn 0.000000 0.000000 -0.100000
vn 0.000000 0.000000 -0.100000
vn 0.000000 0.000000 -0.100000
vn 0.000000 0.000000 -0.100000
vn 0.000000 0.000000 -0.100000
vn 0.000000 0.000000 -0.100000
vn 0.000000 0.000000 -0.100000
vn 0.000000 0.000000 -0.100000
vn 0.000000 0.000000 -0.100000
vn 0.000000 0.000000 -0.100000
vn 0.000000 0.000000 -0.100000
vn 0.000000 0.000000 -0.100000
vn 0.000000 0.000000 -0.100000
vn 0.000000 0.000000 -0.100000
vn 0.000000 0.000000 -0.100000
vn 0.000000 0.000000 -0.100000
vn 0.000000 0.000000 -0.100000
vn 0.000000 0.000000 -0.100000
vn 0.000000 0.000000 -0.100000
vn 0.000000 0.000000 -0.100000
vn 0.000000 0.000000 -0.100000
vn 0.000000 0.000000 -0.100000
vn 0.086603 -0.050000 0.000000
vn 0.086603 -0.050000 0.000000
vn 0.086603 -0.050000 0.000000
vn 0.086603 -0.050000 0.000000
vn 0.000000 -0.100000 0.000000
vn 0.000000 -0.100000 0.000000
vn 0.000000 -0.100000 0.000000
vn 0.000000 -0.100000 0.000000
vn -0.086603 -0.050000 0.000000
vn -0.086603 -0.050000 0.000000
vn -0.086603 -0.050000 0.000000
vn -0.086603 -0.050000 0.000000
vn -0.086603 0.050000 -0.000000
vn -0.086603 0.050000 -0.000000
vn -0.086603 0.050000 -0.000000
vn -0.086603 0.050000 -0.000000
vn -0.000000 0.100000 -0.000000
vn -0.000000 0.100000 -0.000000
vn -0.000000 0.100000 -0.000000
vn -0.000000 0.100000 -0.000000
vn 0.086603 0.050000 0.000000
vn 0.086603 0.050000 0.000000
vn 0.086603 0.050000 0.000000
vn 0.086603 0.050000 0.000000
vn 0.000000 0.000000 -0.100000
vn 0.000000 0.000000 -0.100000
vn 0.000000 0.000000 -0.100000
vn 0.000000 0.000000 -0.100000
vn 0.000000 0.000000 -0.100000
vn 0.000000 0.000000 -0.100000
vn 0.000000 0.000000 -0.100000
vn 0.000000 0.000000 -0.100000
vn 0.000000 0.000000 -0.100000
vn 0.000000 0.000000 -0.100000
vn 0.000000 0.000000 -0.100000
vn 0.000000 0.000000 -0.100000
vn 0.000000 0.000000 -0.100000
vn 0.000000 0.000000 -0.100000
vn 0.000000 0.000000 -0.100000
vn 0.000000 0.000000 -0.100000
vn 0.000000 0.000000 -0.100000
vn 0.000000 0.000000 -0.100000
vn 0.000000 0.000000 -0.100000
vn 0.000000 0.000000 -0.100000
vn 0.000000 0.000000 -0.100000
vn 0.000000 0.000000 -0.100000
vn 0.000000 0.000000 -0.100000
vn 0.000000 0.000000 -0.100000
vn 0.000000 0.000000 -0.100000
vn 0.000000 0.000000 -0.100000
vn 0.000000 0.000000 -0.100000
vn 0.000000 0.000000 -0.100000
vn 0.000000 0.000000 -0.100000
vn 0.000000 0.000000 -0.100000
vn 0.086603 -0.050000 0.000000
vn 0.086603 -0.050000 0.000000
vn 0.086603 -0.050000 0.000000
vn 0.086603 -0.050000 0.000000
vn 0.000000 -0.100000 0.000000
vn 0.000000 -0.100000 0.000000
vn 0.000000 -0.100000 0.000000
vn 0.000000 -0.100000 0.000000
vn -0.086603 -0.050000 0.000000
vn -0.086603 -0.050000 0.000000
vn -0.086603 -0.050000 0.000000
vn -0.086603 -0.050000 0.000000
vn -0.086603 0.050000 -0.000000
vn -0.086603 0.050000 -0.000000
vn -0.086603 0.050000 -0.000000
vn -0.086603 0.050000 -0.000000
vn -0.000000 0.100000 -0.000000
vn -0.000000 0.100000 -0.000000
vn -0.000000 0.100000 -0.000000
vn -0.000000 0.100000 -0.000000
vn 0.086603 0.050000 0.000000
vn 0.086603 0.050000 0.000000
vn 0.086603 0.050000 0.000000
vn 0.086603 0.050000 0.000000
vn 0.000000 0.000000 -0.100000
vn 0.000000 0.000000 -0.100000
vn 0.000000 0.000000 -0.100000
vn 0.000000 0.000000 -0.100000
vn 0.000000 0.000000 -0.100000
vn 0.000000 0.000000 -0.100000
vn 0.000000 0.000000 -0.100000
vn 0.000000 0.000000 -0.100000
vn 0.000000 0.000000 -0.100000
vn 0.000000 0.000000 -0.100000
vn 0.000000 0.000000 -0.100000
vn 0.000000 0.000000 -0.100000
vn 0.000000 0.000000 -0.100000
vn 0.000000 0.000000 -0.100000
vn 0.000000 0.000000 -0.100000
vn 0.000000 0.000000 -0.100000
vn 0.000000 0.000000 -0.100000
vn 0.000000 0.000000 -0.100000
vn 0.000000 0.000000 -0.100000
vn 0.000000 0.000000 -0.100000
vn 0.000000 0.000000 -0.100000
vn 0.000000 0.000000 -0.100000
vn 0.000000 0.000000 -0.100000
vn 0.000000 0.000000 -0.100000
vn 0.000000 0.000000 -0.100000
vn 0.000000 0.000000 -0.100000
vn 0.000000 0.000000 -0.100000
vn 0.000000 0.000000 -0.100000
vn 0.000000 0.000000 -0.100000
vn 0.000000 0.000000 -0.100000
vn 0.086603 -0.050000 0.000000
vn 0.086603 -0.050000 0.000000
vn 0.086603 -0.050000 0.000000
vn 0.086603 -0.050000 0.000000
vn 0.000000 -0.100000 0.000000
vn 0.000000 -0.100000 0.000000
vn 0.000000 -0.100000 0.000000
vn 0.000000 -0.100000 0.000000
vn -0.086603 -0.050000 0.000000
vn -0.086603 -0.050000 0.000000
vn -0.086603 -0.050000 0.000000
vn -0.086603 -0.050000 0.000000
vn -0.086603 0.050000 -0.000000
vn -0.086603 0.050000 -0.000000
vn -0.086603 0.050000 -0.000000
vn -0.086603 0.050000 -0.000000
vn -0.000000 0.100000 -0.000000
vn -0.000000 0.100000 -0.000000
vn -0.000000 0.100000 -0.000000
vn -0.000000 0.100000 -0.000000
vn 0.086603 0.050000 0.000000
vn 0.086603 0.050000 0.000000
vn 0.086603 0.050000 0.000000
vn 0.086603 0.050000 0.000000
vn 0.000000 0.000000 -0.100000
vn 0.000000 0.000000 -0.100000
vn 0.000000 0.000000 -0.100000
vn 0.000000 0.000000 -0.100000
vn 0.000000 0.000000 -0.100000
vn 0.000000 0.000000 -0.100000
vn 0.000000 0.000000 -0.100000
vn 0.000000 0.000000 -0.100000
vn 0.000000 0.000000 -0.100000
vn 0.000000 0.000000 -0.100000
vn 0.000000 0.000000 -0.100000
vn 0.000000 0.000000 -0.100000
vn 0.000000 0.000000 -0.100000
vn 0.000000 0.000000 -0.100000
vn 0.000000 0.000000 -0.100000
vn 0.000000 0.000000 -0.100000
vn 0.000000 0.000000 -0.100000
vn 0.000000 0.000000 -0.100000
vn 0.000000 0.000000 -0.100000
vn 0.000000 0.000000 -0.100000
vn 0.000000 0.000000 -0.100000
vn 0.000000 0.000000 -0.100000
vn 0.000000 0.000000 -0.100000
vn 0.000000 0.000000 -0.100000
vn 0.000000 0.000000 -0.100000
vn 0.000000 0.000000 -0.100000
vn 0.000000 0.000000 -0.100000
vn 0.000000 0.000000 -0.100000
vn 0.000000 0.000000 -0.100000
vn 0.000000 0.000000 -0.100000
vn 0.000000 0.000000 -0.100000
vn 0.000000 0.000000 -0.100000
vn 0.000000 0.000000 -0.100000
vn 0.000000 0.000000 -0.100000
vn 0.000000 0.000000 -0.100000
vn 0.000000 0.000000 -0.100000
vn 0.000000 0.000000 -0.100000
vn 0.000000 0.000000 -0.100000
vn 0.000000 0.000000 -0.100000
vn 0.000000 0.000000 -0.100000
vn 0.000000 0.000000 -0.100000
vn 0.000000 0.000000 -0.100000
vn 0.000000 0.000000 -0.100000
vn 0.000000 0.000000 -0.100000
vn 0.000000 0.000000 -0.100000
vn 0.000000 0.000000 -0.100000
vn 0.000000 0.000000 -0.100000
vn 0.000000 0.000000 -0.100000
vn 0.000000 0.000000 -0.100000
vn 0.000000 0.000000 -0.100000
vn 0.000000 0.000000 -0.100000
vn 0.000000 0.000000 -0.100000
vn 0.000000 0.000000 -0.100000
vn 0.000000 0.000000 -0.100000
vn 0.000000 0.000000 -0.100000
vn 0.000000 0.000000 -0.100000
vn 0.000000 0.000000 -0.100000
vn 0.000000 0.000000 -0.100000
vn 0.000000 0.000000 -0.100000
vn 0.000000 0.000000 -0.100000
vn 0.000000 0.000000 -0.100000
vn 0.000000 0.000000 -0.100000
vn 0.000000 0.000000 -0.100000
vn 0.000000 0.000000 -0.100000
vn 0.000000 0.000000 -0.100000
vn 0.000000 0.000000 -0.100000
vn 0.000000 0.000000 -0.100000
vn 0.000000 0.000000 -0.100000
vn 0.000000 0.000000 -0.100000
vn 0.000000 0.000000 -0.100000
vn 0.000000 0.000000 -0.100000
vn 0.000000 0.000000 -0.100000
vn 0.000000 0.000000 -0.100000
vn 0.000000 0.000000 -0.100000
vn 0.000000 0.000000 -0.100000
vn 0.000000 0.000000 -0.100000
vn 0.000000 0.000000 -0.100000
vn 0.000000 0.000000 -0.100000
vn 0.000000 0.000000 -0.100000
vn 0.000000 0.000000 -0.100000
vn 0.000000 0.000000 -0.100000
vn 0.000000 0.000000 -0.100000
vn 0.000000 0.000000 -0.100000
vn 0.000000 0.000000 -0.100000
vn 0.000000 0.000000 -0.100000
vn 0.000000 0.000000 -0.100000
vn 0.000000 0.000000 -0.100000
vn 0.000000 0.000000 -0.100000
vn 0.000000 0.000000 -0.100000
vn 0.000000 0.000000 -0.100000
vn 0.000000 0.000000 -0.100000
vn 0.000000 0.000000 -0.100000
vn 0.000000 0.000000 -0.100000
vn 0.000000 0.000000 -0.100000
vn 0.000000 0.000000 -0.100000
vn 0.000000 0.000000 -0.100000
vn 0.000000 0.000000 -0.100000
vn 0.000000 0.000000 -0.100000
vn 0.000000 0.000000 -0.100000
vn 0.000000 0.000000 -0.100000
vn 0.000000 0.000000 -0.100000
vn 0.000000 0.000000 -0.100000
vn 0.000000 0.000000 -0.100000
vn 0.000000 0.000000 -0.100000
vn 0.000000 0.000000 -0.100000
vn 0.000000 0.000000 -0.100000
vn 0.000000 0.000000 -0.100000
vn 0.000000 0.000000 -0.100000
vn 0.000000 0.000000 -0.100000
vn 0.000000 0.000000 -0.100000
vn 0.000000 0.000000 -0.100000
vn 0.000000 0.000000 -0.100000
vn 0.000000 0.000000 -0.100000
vn 0.000000 0.000000 -0.100000
vn 0.000000 0.000000 -0.100000
vn 0.000000 0.000000 -0.100000
vn 0.000000 0.000000 -0.100000
vn 0.000000 0.000000 -0.100000
vn 0.000000 0.000000 -0.100000
vn 0.000000 0.000000 -0.100000
vn 0.000000 0.000000 -0.100000
vn 0.000000 0.000000 -0.100000
vn 0.000000 0.000000 -0.100000
vn 0.000000 0.000000 -0.100000
vn 0.000000 0.000000 -0.100000
vn 0.000000 0.000000 -0.100000
vn 0.000000 0.000000 -0.100000
vn 0.000000 0.000000 -0.100000
vn 0.000000 0.000000 -0.100000
vn 0.000000 0.000000 -0.100000
vn 0.000000 0.000000 -0.100000
vn 0.000000 0.000000 -0.100000
vn 0.000000 0.000000 -0.100000
vn 0.000000 0.000000 -0.100000
vn 0.000000 0.000000 -0.100000
vn 0.000000 0.000000 -0.100000
vn 0.000000 0.000000 -0.100000
vn 0.000000 0.000000 -0.100000
vn 0.000000 0.000000 -0.100000
vn 0.000000 0.000000 -0.100000
vn 0.000000 0.000000 -0.100000
vn -0.000000 0.100000 -0.000000
vn -0.000000 0.100000 -0.000000
vn -0.000000 0.100000 -0.000000
vn -0.000000 0.100000 -0.000000
vn 0.000000 0.000000 -0.100000
vn 0.000000 0.000000 -0.100000
vn 0.000000 0.000000 -0.100000
vn 0.000000 0.000000 -0.100000
vn 0.000000 0.000000 -0.100000
vn 0.000000 0.000000 -0.100000
vn 0.000000 -0.100000 0.000000
vn 0.000000 -0.100000 0.000000
vn 0.000000 -0.100000 0.000000
vn 0.000000 -0.100000 0.000000
vn 0.000000 0.000000 0.100000
vn 0.000000 0.000000 0.100000
vn 0.000000 0.000000 0.100000
vn 0.000000 0.000000 0.100000
vn 0.000000 0.000000 0.100000
vn 0.000000 0.000000 0.100000
vn -0.097953 0.020130 0.000000
vn -0.097953 0.020130 0.000000
vn -0.100000 0.000000 0.000000
vn -0.100000 0.000000 0.000000
vn -0.097953 -0.020130 0.000000
vn -0.097953 -0.020130 0.000000
vn -0.091896 -0.039436 0.000000
vn -0.091896 -0.039436 0.000000
vn -0.082076 -0.057127 0.000000
vn -0.082076 -0.057127 0.000000
vn -0.068897 -0.072479 0.000000
vn -0.068897 -0.072479 0.000000
vn -0.052896 -0.084864 0.000000
vn -0.052896 -0.084864 0.000000
vn -0.034731 -0.093775 0.000000
vn -0.034731 -0.093775 0.000000
vn -0.015143 -0.098847 0.000000
vn -0.015143 -0.098847 0.000000
vn 0.005065 -0.099872 0.000000
vn 0.005065 -0.099872 0.000000
vn 0.025065 -0.096808 0.000000
vn 0.025065 -0.096808 0.000000
vn 0.044039 -0.089780 0.000000
vn 0.044039 -0.089780 0.000000
vn 0.061211 -0.079078 0.000000
vn 0.061211 -0.079078 0.000000
vn 0.075876 -0.065137 0.000000
vn 0.075876 -0.065137 0.000000
vn 0.087435 -0.048530 0.000000
vn 0.087435 -0.048530 0.000000
vn 0.095414 -0.029936 0.000000
vn 0.095414 -0.029936 0.000000
vn 0.099487 -0.010117 0.000000
vn 0.099487 -0.010117 0.000000
vn 0.099487 0.010117 0.000000
vn 0.099487 0.010117 0.000000
vn 0.095414 0.029936 0.000000
vn 0.095414 0.029936 0.000000
vn 0.087435 0.048530 0.000000
vn 0.087435 0.048530 0.000000
vn 0.075876 0.065137 0.000000
vn 0.075876 0.065137 0.000000
vn 0.061211 0.079078 0.000000
vn 0.061211 0.079078 0.000000
vn 0.044039 0.089780 0.000000
vn 0.044039 0.089780 0.000000
vn 0.025065 0.096808 0.000000
vn 0.025065 0.096808 0.000000
vn 0.005065 0.099872 0.000000
vn 0.005065 0.099872 0.000000
vn -0.015143 0.098847 0.000000
vn -0.015143 0.098847 0.000000
vn -0.034731 0.093775 0.000000
vn -0.034731 0.093775 0.000000
vn -0.052896 0.084864 0.000000
vn -0.052896 0.084864 0.000000
vn -0.068897 0.072479 0.000000
vn -0.068897 0.072479 0.000000
vn -0.082076 0.057127 0.000000
vn -0.082076 0.057127 0.000000
vn -0.091896 0.039436 0.000000
vn -0.091896 0.039436 0.000000
vn 0.099898 -0.004517 0.000000
vn 0.099083 -0.013514 0.000000
vn 0.098393 -0.017856 0.000000
vn 0.099083 -0.013514 0.000000
vn 0.098393 -0.017856 0.000000
vn 0.099898 -0.004517 0.000000
vn 0.100000 -0.000000 0.000000
vn 0.099898 0.004517 0.000000
vn 0.098393 0.017856 0.000000
vn 0.099083 0.013514 0.000000
vn 0.098393 0.017856 0.000000
vn 0.099083 0.013514 0.000000
vn 0.099898 0.004517 0.000000
vn 0.100000 0.000000 0.000000
vn 0.093623 0.035137 0.000000
vn 0.093623 0.035137 0.000000
vn 0.085845 0.051290 0.000000
vn 0.085845 0.051290 0.000000
vn 0.075307 0.065794 0.000000
vn 0.075307 0.065794 0.000000
vn 0.062349 0.078183 0.000000
vn 0.062349 0.078183 0.000000
vn 0.047387 0.088060 0.000000
vn 0.047387 0.088060 0.000000
vn 0.030902 0.095106 0.000000
vn 0.030902 0.095106 0.000000
vn 0.013423 0.099095 0.000000
vn 0.013423 0.099095 0.000000
vn -0.004486 0.099899 0.000000
vn -0.004486 0.099899 0.000000
vn -0.022252 0.097493 0.000000
vn -0.022252 0.097493 0.000000
vn -0.039303 0.091953 0.000000
vn -0.039303 0.091953 0.000000
vn -0.055090 0.083457 0.000000
vn -0.055090 0.083457 0.000000
vn -0.069106 0.072279 0.000000
vn -0.069106 0.072279 0.000000
vn -0.080902 0.058779 0.000000
vn -0.080902 0.058779 0.000000
vn -0.090097 0.043388 0.000000
vn -0.090097 0.043388 0.000000
vn -0.096396 0.026604 0.000000
vn -0.096396 0.026604 0.000000
vn -0.099597 0.008964 0.000000
vn -0.099597 0.008964 0.000000
vn -0.099597 -0.008964 0.000000
vn -0.099597 -0.008964 0.000000
vn -0.096396 -0.026604 0.000000
vn -0.096396 -0.026604 0.000000
vn -0.090097 -0.043388 0.000000
vn -0.090097 -0.043388 0.000000
vn -0.080902 -0.058779 0.000000
vn -0.080902 -0.058779 0.000000
vn -0.069106 -0.072279 0.000000
vn -0.069106 -0.072279 0.000000
vn -0.055090 -0.083457 0.000000
vn -0.055090 -0.083457 0.000000
vn -0.039303 -0.091953 0.000000
vn -0.039303 -0.091953 0.000000
vn -0.022252 -0.097493 0.000000
vn -0.022252 -0.097493 0.000000
vn -0.004486 -0.099899 0.000000
vn -0.004486 -0.099899 0.000000
vn 0.013423 -0.099095 0.000000
vn 0.013423 -0.099095 0.000000
vn 0.030902 -0.095106 0.000000
vn 0.030902 -0.095106 0.000000
vn 0.047387 -0.088060 0.000000
vn 0.047387 -0.088060 0.000000
vn 0.062349 -0.078183 0.000000
vn 0.062349 -0.078183 0.000000
vn 0.075307 -0.065794 0.000000
vn 0.075307 -0.065794 0.000000
vn 0.085845 -0.051290 0.000000
vn 0.085845 -0.051290 0.000000
vn 0.093623 -0.035137 0.000000
vn 0.093623 -0.035137 0.000000
vn 0.000000 0.000000 -0.100000
vn 0.000000 0.000000 -0.100000
vn 0.000000 0.000000 -0.100000
vn 0.000000 0.000000 -0.100000
vn 0.000000 0.000000 -0.100000
vn 0.000000 0.000000 -0.100000
vn 0.000000 0.000000 -0.100000
vn 0.000000 0.000000 -0.100000
vn 0.000000 0.000000 -0.100000
vn 0.000000 0.000000 -0.100000
vn 0.000000 0.000000 -0.100000
vn 0.000000 0.000000 -0.100000
vn 0.000000 0.000000 -0.100000
vn 0.000000 0.000000 -0.100000
vn 0.000000 0.000000 -0.100000
vn 0.000000 0.000000 -0.100000
vn 0.000000 0.000000 -0.100000
vn 0.000000 0.000000 -0.100000
vn 0.000000 0.000000 -0.100000
vn 0.000000 0.000000 -0.100000
vn 0.000000 0.000000 -0.100000
vn 0.000000 0.000000 -0.100000
vn 0.000000 0.000000 -0.100000
vn 0.000000 0.000000 -0.100000
vn 0.000000 0.000000 -0.100000
vn 0.000000 0.000000 -0.100000
vn 0.000000 0.000000 -0.100000
vn 0.000000 0.000000 -0.100000
vn 0.000000 0.000000 -0.100000
vn 0.000000 0.000000 -0.100000
vn 0.000000 0.000000 -0.100000
vn 0.000000 0.000000 -0.100000
vn 0.000000 0.000000 -0.100000
vn 0.000000 0.000000 -0.100000
vn 0.000000 0.000000 -0.100000
vn 0.000000 0.000000 -0.100000
vn 0.000000 0.000000 -0.100000
vn 0.000000 0.000000 -0.100000
vn 0.000000 0.000000 -0.100000
vn 0.000000 0.000000 -0.100000
vn 0.000000 0.000000 -0.100000
vn 0.000000 0.000000 -0.100000
vn 0.000000 0.000000 -0.100000
vn 0.000000 0.000000 -0.100000
vn 0.000000 0.000000 -0.100000
vn 0.000000 0.000000 -0.100000
vn 0.000000 0.000000 -0.100000
vn 0.000000 0.000000 -0.100000
vn 0.000000 0.000000 -0.100000
vn 0.000000 0.000000 -0.100000
vn 0.000000 0.000000 -0.100000
vn 0.000000 0.000000 -0.100000
vn 0.000000 0.000000 -0.100000
vn 0.000000 0.000000 -0.100000
vn 0.000000 0.000000 -0.100000
vn 0.000000 0.000000 -0.100000
vn 0.000000 0.000000 -0.100000
vn 0.000000 0.000000 -0.100000
vn 0.000000 0.000000 -0.100000
vn 0.000000 0.000000 -0.100000
vn 0.000000 0.000000 -0.100000
vn 0.000000 0.000000 -0.100000
vn 0.000000 0.000000 -0.100000
vn 0.000000 0.000000 -0.100000
vn 0.000000 0.000000 -0.100000
vn 0.000000 0.000000 -0.100000
vn 0.000000 0.000000 -0.100000
vn 0.000000 0.000000 -0.100000
vn 0.000000 0.000000 -0.100000
vn 0.000000 0.000000 -0.100000
vn 0.000000 0.000000 -0.100000
vn 0.000000 0.000000 -0.100000
vn 0.000000 0.000000 -0.100000
vn 0.000000 0.000000 -0.100000
vn 0.000000 0.000000 -0.100000
vn 0.000000 0.000000 -0.100000
vn 0.000000 0.000000 -0.100000
vn 0.000000 0.000000 -0.100000
vn 0.000000 0.000000 -0.100000
vn 0.000000 0.000000 -0.100000
vn 0.000000 0.000000 -0.100000
vn 0.000000 0.000000 -0.100000
vn 0.000000 0.000000 -0.100000
vn 0.000000 0.000000 -0.100000
vn 0.000000 0.000000 -0.100000
vn 0.000000 0.000000 -0.100000
vn 0.000000 0.000000 -0.100000
vn 0.000000 0.000000 -0.100000
vn 0.000000 0.000000 -0.100000
vn 0.000000 0.000000 -0.100000
vn 0.000000 0.000000 -0.100000
vn 0.000000 0.000000 -0.100000
vn 0.000000 0.000000 -0.100000
vn 0.000000 0.000000 -0.100000
vn 0.000000 0.000000 -0.100000
vn 0.000000 0.000000 -0.100000
vn 0.000000 0.000000 -0.100000
vn 0.000000 0.000000 -0.100000
vn 0.000000 0.000000 -0.100000
vn 0.000000 0.000000 -0.100000
vn 0.000000 0.000000 -0.100000
vn 0.000000 0.000000 -0.100000
vn 0.000000 0.000000 -0.100000
vn 0.000000 0.000000 -0.100000
vn 0.000000 0.000000 -0.100000
vn 0.000000 0.000000 -0.100000
vn 0.000000 0.000000 -0.100000
vn 0.000000 0.000000 -0.100000
vn 0.000000 0.000000 -0.100000
vn 0.000000 0.000000 -0.100000
vn 0.000000 0.000000 -0.100000
vn 0.000000 0.000000 -0.100000
vn 0.000000 0.000000 -0.100000
vn 0.000000 0.000000 -0.100000
vn 0.000000 0.000000 -0.100000
vn 0.000000 0.000000 -0.100000
vn 0.000000 0.000000 -0.100000
vn 0.000000 0.000000 -0.100000
vn 0.000000 0.000000 -0.100000
vn 0.000000 0.000000 -0.100000
vn 0.000000 0.000000 -0.100000
vn 0.000000 0.000000 -0.100000
vn 0.000000 0.000000 -0.100000
vn 0.000000 0.000000 -0.100000
vn 0.000000 0.000000 -0.100000
vn 0.000000 0.000000 -0.100000
vn 0.000000 0.000000 -0.100000
vn 0.000000 0.000000 -0.100000
vn 0.000000 0.000000 -0.100000
vn 0.000000 0.000000 -0.100000
vn 0.000000 0.000000 -0.100000
vn 0.000000 0.000000 -0.100000
vn 0.000000 0.000000 -0.100000
vn 0.000000 0.000000 -0.100000
vn 0.000000 0.000000 -0.100000
vn 0.000000 0.000000 -0.100000
vn 0.000000 0.000000 -0.100000
vn 0.000000 0.000000 -0.100000
vn 0.000000 0.000000 -0.100000
vn 0.000000 0.000000 -0.100000
vn 0.000000 0.000000 -0.100000
vn 0.000000 0.000000 -0.100000
vn 0.000000 0.000000 -0.100000
vn 0.000000 0.000000 -0.100000
vn 0.000000 0.000000 -0.100000
vn 0.000000 0.000000 -0.100000
vn 0.000000 0.000000 -0.100000
vn 0.000000 0.000000 -0.100000
vn 0.000000 0.000000 -0.100000
vn 0.000000 0.000000 -0.100000
vn 0.000000 0.000000 -0.100000
vn 0.000000 0.000000 -0.100000
vn 0.000000 0.000000 -0.100000
vn 0.000000 0.000000 -0.100000
vn 0.000000 0.000000 -0.100000
vn 0.000000 0.000000 -0.100000
vn 0.000000 0.000000 -0.100000
vn 0.000000 0.000000 -0.100000
vn 0.000000 0.000000 -0.100000
vn 0.000000 0.000000 -0.100000
vn 0.000000 0.000000 -0.100000
vn 0.000000 0.000000 -0.100000
vn -0.098297 0.018375 0.000000
vn -0.098297 0.018375 0.000000
vn -0.100000 0.000000 0.000000
vn -0.100000 0.000000 0.000000
vn -0.098297 -0.018375 0.000000
vn -0.098297 -0.018375 0.000000
vn -0.093247 -0.036124 0.000000
vn -0.093247 -0.036124 0.000000
vn -0.085022 -0.052643 0.000000
vn -0.085022 -0.052643 0.000000
vn -0.073901 -0.067370 0.000000
vn -0.073901 -0.067370 0.000000
vn -0.060263 -0.079802 0.000000
vn -0.060263 -0.079802 0.000000
vn -0.044574 -0.089516 0.000000
vn -0.044574 -0.089516 0.000000
vn -0.027366 -0.096183 0.000000
vn -0.027366 -0.096183 0.000000
vn -0.009227 -0.099573 0.000000
vn -0.009227 -0.099573 0.000000
vn 0.009227 -0.099573 0.000000
vn 0.009227 -0.099573 0.000000
vn 0.027366 -0.096183 0.000000
vn 0.027366 -0.096183 0.000000
vn 0.044574 -0.089516 0.000000
vn 0.044574 -0.089516 0.000000
vn 0.060263 -0.079802 0.000000
vn 0.060263 -0.079802 0.000000
vn 0.073901 -0.067370 0.000000
vn 0.073901 -0.067370 0.000000
vn 0.085022 -0.052643 0.000000
vn 0.085022 -0.052643 0.000000
vn 0.093247 -0.036124 0.000000
vn 0.093247 -0.036124 0.000000
vn 0.098297 -0.018375 0.000000
vn 0.098297 -0.018375 0.000000
vn 0.100000 -0.000000 0.000000
vn 0.100000 -0.000000 0.000000
vn 0.098297 0.018375 0.000000
vn 0.098297 0.018375 0.000000
vn 0.093247 0.036124 0.000000
vn 0.093247 0.036124 0.000000
vn 0.085022 0.052643 0.000000
vn 0.085022 0.052643 0.000000
vn 0.073901 0.067370 0.000000
vn 0.073901 0.067370 0.000000
vn 0.060263 0.079802 0.000000
vn 0.060263 0.079802 0.000000
vn 0.044574 0.089516 0.000000
vn 0.044574 0.089516 0.000000
vn 0.027366 0.096183 0.000000
vn 0.027366 0.096183 0.000000
vn 0.009227 0.099573 0.000000
vn 0.009227 0.099573 0.000000
vn -0.009227 0.099573 0.000000
vn -0.009227 0.099573 0.000000
vn -0.027366 0.096183 0.000000
vn -0.027366 0.096183 0.000000
vn -0.044574 0.089516 0.000000
vn -0.044574 0.089516 0.000000
vn -0.060263 0.079802 0.000000
vn -0.060263 0.079802 0.000000
vn -0.073901 0.067370 0.000000
vn -0.073901 0.067370 0.000000
vn -0.085022 0.052643 0.000000
vn -0.085022 0.052643 0.000000
vn -0.093247 0.036124 0.000000
vn -0.093247 0.036124 0.000000
vn 0.000000 0.000000 0.100000
vn 0.000000 0.000000 0.100000
vn 0.000000 0.000000 0.100000
vn 0.000000 0.000000 0.100000
vn 0.000000 0.000000 0.100000
vn 0.000000 0.000000 0.100000
vn 0.000000 0.000000 0.100000
vn 0.000000 0.000000 0.100000
vn 0.000000 0.000000 0.100000
vn 0.000000 0.000000 0.100000
vn 0.000000 0.000000 0.100000
vn 0.000000 0.000000 0.100000
vn 0.000000 0.000000 0.100000
vn 0.000000 0.000000 0.100000
vn 0.000000 0.000000 0.100000
vn 0.000000 0.000000 0.100000
vn 0.000000 0.000000 0.100000
vn 0.000000 0.000000 0.100000
vn 0.000000 0.000000 0.100000
vn 0.000000 0.000000 0.100000
vn 0.000000 0.000000 0.100000
vn 0.000000 0.000000 0.100000
vn 0.000000 0.000000 0.100000
vn 0.000000 0.000000 0.100000
vn 0.000000 0.000000 0.100000
vn 0.000000 0.000000 0.100000
vn 0.000000 0.000000 0.100000
vn 0.000000 0.000000 0.100000
vn 0.000000 0.000000 0.100000
vn 0.000000 0.000000 0.100000
vn 0.000000 0.000000 0.100000
vn 0.000000 0.000000 0.100000
vn 0.000000 0.000000 0.100000
vn 0.000000 0.000000 0.100000
vn 0.000000 0.000000 0.100000
vn 0.000000 0.000000 0.100000
vn 0.000000 0.000000 0.100000
vn 0.000000 0.000000 0.100000
vn 0.000000 0.000000 0.100000
vn 0.000000 0.000000 0.100000
vn 0.000000 0.000000 0.100000
vn 0.000000 0.000000 0.100000
vn 0.000000 0.000000 0.100000
vn 0.000000 0.000000 0.100000
vn 0.000000 0.000000 0.100000
vn 0.000000 0.000000 0.100000
vn 0.000000 0.000000 0.100000
vn 0.000000 0.000000 0.100000
vn 0.000000 0.000000 0.100000
vn 0.000000 0.000000 0.100000
vn 0.000000 0.000000 0.100000
vn 0.000000 0.000000 0.100000
vn 0.000000 0.000000 0.100000
vn 0.000000 0.000000 0.100000
vn 0.000000 0.000000 0.100000
vn 0.000000 0.000000 0.100000
vn 0.000000 0.000000 0.100000
vn 0.000000 0.000000 0.100000
vn 0.000000 0.000000 0.100000
vn 0.000000 0.000000 0.100000
vn 0.000000 0.000000 0.100000
vn 0.000000 0.000000 0.100000
vn 0.000000 0.000000 0.100000
vn 0.000000 0.000000 0.100000
vn 0.000000 0.000000 0.100000
vn 0.000000 0.000000 0.100000
vn 0.000000 0.000000 0.100000
vn 0.000000 0.000000 0.100000
vn 0.000000 0.000000 0.100000
vn 0.000000 0.000000 0.100000
vn 0.000000 0.000000 0.100000
vn 0.000000 0.000000 0.100000
vn 0.000000 0.000000 0.100000
vn 0.000000 0.000000 0.100000
vn 0.000000 0.000000 0.100000
vn 0.000000 0.000000 0.100000
vn 0.000000 0.000000 0.100000
vn 0.000000 0.000000 0.100000
vn 0.000000 0.000000 0.100000
vn 0.000000 0.000000 0.100000
vn 0.000000 0.000000 0.100000
vn 0.000000 0.000000 0.100000
vn 0.000000 0.000000 0.100000
vn 0.000000 0.000000 0.100000
vn 0.000000 0.000000 0.100000
vn 0.000000 0.000000 0.100000
vn 0.000000 0.000000 0.100000
vn 0.000000 0.000000 0.100000
vn 0.000000 0.000000 0.100000
vn 0.000000 0.000000 0.100000
vn 0.000000 0.000000 0.100000
vn 0.000000 0.000000 0.100000
vn 0.000000 0.000000 0.100000
vn 0.000000 0.000000 0.100000
vn 0.000000 0.000000 0.100000
vn 0.000000 0.000000 0.100000
vn 0.000000 0.000000 0.100000
vn 0.000000 0.000000 0.100000
vn 0.000000 0.000000 0.100000
vn 0.000000 0.000000 0.100000
vn 0.000000 0.000000 0.100000
vn 0.000000 0.000000 0.100000
vn 0.000000 0.000000 0.100000
vn 0.000000 0.000000 0.100000
vn 0.000000 0.000000 0.100000
vn 0.000000 0.000000 0.100000
vn 0.000000 0.000000 0.100000
vn 0.000000 0.000000 0.100000
vn 0.000000 0.000000 0.100000
vn 0.000000 0.000000 0.100000
vn 0.000000 0.000000 0.100000
vn 0.000000 0.000000 0.100000
vn 0.000000 0.000000 0.100000
vn 0.000000 0.000000 0.100000
vn 0.000000 0.000000 0.100000
vn 0.000000 0.000000 0.100000
vn 0.000000 0.000000 0.100000
vn 0.000000 0.000000 0.100000
vn 0.000000 0.000000 0.100000
vn 0.000000 0.000000 0.100000
vn 0.000000 0.000000 0.100000
vn 0.000000 0.000000 0.100000
vn 0.000000 0.000000 0.100000
vn 0.000000 0.000000 0.100000
vn 0.000000 0.000000 0.100000
vn 0.000000 0.000000 0.100000
vn 0.000000 0.000000 0.100000
vn 0.000000 0.000000 0.100000
vn 0.000000 0.000000 0.100000
vn 0.000000 0.000000 0.100000
vn 0.000000 0.000000 0.100000
vn 0.000000 0.000000 0.100000
vn 0.000000 0.000000 0.100000
vn 0.000000 0.000000 0.100000
vn 0.000000 0.000000 0.100000
vn 0.000000 0.000000 0.100000
vn 0.000000 0.000000 0.100000
vn 0.000000 0.000000 0.100000
vn 0.000000 0.000000 0.100000
vn 0.000000 0.000000 0.100000
vn 0.000000 0.000000 0.100000
vn 0.000000 0.000000 0.100000
vn 0.000000 0.000000 0.100000
vn 0.000000 0.000000 0.100000
vn 0.000000 0.000000 0.100000
vn 0.000000 0.000000 0.100000
vn 0.000000 0.000000 0.100000
vn 0.000000 0.000000 0.100000
vn 0.000000 0.000000 0.100000
vn 0.000000 0.000000 0.100000
vn 0.000000 0.000000 0.100000
vn 0.000000 0.000000 0.100000
vn 0.000000 0.000000 0.100000
vn 0.000000 0.000000 0.100000
vn 0.000000 0.000000 0.100000
vn 0.000000 0.000000 0.100000
vn 0.000000 0.000000 0.100000
vn 0.000000 0.000000 0.100000
vn 0.000000 0.000000 0.100000
vn 0.000000 0.000000 0.100000
vn 0.000000 0.000000 0.100000
vn -0.096593 -0.025882 0.000000
vn -0.096593 -0.025882 0.000000
vn -0.100000 0.000000 0.000000
vn -0.100000 0.000000 0.000000
vn -0.096593 0.025882 0.000000
vn -0.096593 0.025882 0.000000
vn -0.086603 0.050000 0.000000
vn -0.086603 0.050000 0.000000
vn -0.070711 0.070711 0.000000
vn -0.070711 0.070711 0.000000
vn -0.050000 0.086603 0.000000
vn -0.050000 0.086603 0.000000
vn -0.025882 0.096593 0.000000
vn -0.025882 0.096593 0.000000
vn -0.000000 0.100000 0.000000
vn -0.000000 0.100000 0.000000
vn 0.025882 0.096593 0.000000
vn 0.025882 0.096593 0.000000
vn 0.050000 0.086603 0.000000
vn 0.050000 0.086603 0.000000
vn 0.070711 0.070711 0.000000
vn 0.070711 0.070711 0.000000
vn 0.086603 0.050000 0.000000
vn 0.086603 0.050000 0.000000
vn 0.096593 0.025882 0.000000
vn 0.096593 0.025882 0.000000
vn 0.100000 0.000000 0.000000
vn 0.100000 0.000000 0.000000
vn 0.096593 -0.025882 0.000000
vn 0.096593 -0.025882 0.000000
vn 0.086603 -0.050000 0.000000
vn 0.086603 -0.050000 0.000000
vn 0.070711 -0.070711 0.000000
vn 0.070711 -0.070711 0.000000
vn 0.050000 -0.086603 0.000000
vn 0.050000 -0.086603 0.000000
vn 0.025882 -0.096593 0.000000
vn 0.025882 -0.096593 0.000000
vn -0.000000 -0.100000 0.000000
vn -0.000000 -0.100000 0.000000
vn -0.025882 -0.096593 0.000000
vn -0.025882 -0.096593 0.000000
vn -0.050000 -0.086603 0.000000
vn -0.050000 -0.086603 0.000000
vn -0.070711 -0.070711 0.000000
vn -0.070711 -0.070711 0.000000
vn -0.086603 -0.050000 0.000000
vn -0.086603 -0.050000 0.000000
vn -0.096593 -0.025882 0.000000
vn -0.096593 -0.025882 0.000000
vn -0.100000 0.000000 0.000000
vn -0.100000 0.000000 0.000000
vn -0.096593 0.025882 0.000000
vn -0.096593 0.025882 0.000000
vn -0.086603 0.050000 0.000000
vn -0.086603 0.050000 0.000000
vn -0.070711 0.070711 0.000000
vn -0.070711 0.070711 0.000000
vn -0.050000 0.086603 0.000000
vn -0.050000 0.086603 0.000000
vn -0.025882 0.096593 0.000000
vn -0.025882 0.096593 0.000000
vn -0.000000 0.100000 0.000000
vn -0.000000 0.100000 0.000000
vn 0.025882 0.096593 0.000000
vn 0.025882 0.096593 0.000000
vn 0.050000 0.086603 0.000000
vn 0.050000 0.086603 0.000000
vn 0.070711 0.070711 0.000000
vn 0.070711 0.070711 0.000000
vn 0.086603 0.050000 0.000000
vn 0.086603 0.050000 0.000000
vn 0.096593 0.025882 0.000000
vn 0.096593 0.025882 0.000000
vn 0.100000 0.000000 0.000000
vn 0.100000 0.000000 0.000000
vn 0.096593 -0.025882 0.000000
vn 0.096593 -0.025882 0.000000
vn 0.086603 -0.050000 0.000000
vn 0.086603 -0.050000 0.000000
vn 0.070711 -0.070711 0.000000
vn 0.070711 -0.070711 0.000000
vn 0.050000 -0.086603 0.000000
vn 0.050000 -0.086603 0.000000
vn 0.025882 -0.096593 0.000000
vn 0.025882 -0.096593 0.000000
vn -0.000000 -0.100000 0.000000
vn -0.000000 -0.100000 0.000000
vn -0.025882 -0.096593 0.000000
vn -0.025882 -0.096593 0.000000
vn -0.050000 -0.086603 0.000000
vn -0.050000 -0.086603 0.000000
vn -0.070711 -0.070711 0.000000
vn -0.070711 -0.070711 0.000000
vn -0.086603 -0.050000 0.000000
vn -0.086603 -0.050000 0.000000
vn -0.096593 -0.025882 0.000000
vn -0.096593 -0.025882 0.000000
vn -0.100000 0.000000 0.000000
vn -0.100000 0.000000 0.000000
vn -0.096593 0.025882 0.000000
vn -0.096593 0.025882 0.000000
vn -0.086603 0.050000 0.000000
vn -0.086603 0.050000 0.000000
vn -0.070711 0.070711 0.000000
vn -0.070711 0.070711 0.000000
vn -0.050000 0.086603 0.000000
vn -0.050000 0.086603 0.000000
vn -0.025882 0.096593 0.000000
vn -0.025882 0.096593 0.000000
vn -0.000000 0.100000 0.000000
vn -0.000000 0.100000 0.000000
vn 0.025882 0.096593 0.000000
vn 0.025882 0.096593 0.000000
vn 0.050000 0.086603 0.000000
vn 0.050000 0.086603 0.000000
vn 0.070711 0.070711 0.000000
vn 0.070711 0.070711 0.000000
vn 0.086603 0.050000 0.000000
vn 0.086603 0.050000 0.000000
vn 0.096593 0.025882 0.000000
vn 0.096593 0.025882 0.000000
vn 0.100000 0.000000 0.000000
vn 0.100000 0.000000 0.000000
vn 0.096593 -0.025882 0.000000
vn 0.096593 -0.025882 0.000000
vn 0.086603 -0.050000 0.000000
vn 0.086603 -0.050000 0.000000
vn 0.070711 -0.070711 0.000000
vn 0.070711 -0.070711 0.000000
vn 0.050000 -0.086603 0.000000
vn 0.050000 -0.086603 0.000000
vn 0.025882 -0.096593 0.000000
vn 0.025882 -0.096593 0.000000
vn -0.000000 -0.100000 0.000000
vn -0.000000 -0.100000 0.000000
vn -0.025882 -0.096593 0.000000
vn -0.025882 -0.096593 0.000000
vn -0.050000 -0.086603 0.000000
vn -0.050000 -0.086603 0.000000
vn -0.070711 -0.070711 0.000000
vn -0.070711 -0.070711 0.000000
vn -0.086603 -0.050000 0.000000
vn -0.086603 -0.050000 0.000000
vn -0.096593 -0.025882 0.000000
vn -0.096593 -0.025882 0.000000
vn -0.100000 0.000000 0.000000
vn -0.100000 0.000000 0.000000
vn -0.096593 0.025882 0.000000
vn -0.096593 0.025882 0.000000
vn -0.086603 0.050000 0.000000
vn -0.086603 0.050000 0.000000
vn -0.070711 0.070711 0.000000
vn -0.070711 0.070711 0.000000
vn -0.050000 0.086603 0.000000
vn -0.050000 0.086603 0.000000
vn -0.025882 0.096593 0.000000
vn -0.025882 0.096593 0.000000
vn -0.000000 0.100000 0.000000
vn -0.000000 0.100000 0.000000
vn 0.025882 0.096593 0.000000
vn 0.025882 0.096593 0.000000
vn 0.050000 0.086603 0.000000
vn 0.050000 0.086603 0.000000
vn 0.070711 0.070711 0.000000
vn 0.070711 0.070711 0.000000
vn 0.086603 0.050000 0.000000
vn 0.086603 0.050000 0.000000
vn 0.096593 0.025882 0.000000
vn 0.096593 0.025882 0.000000
vn 0.100000 0.000000 0.000000
vn 0.100000 0.000000 0.000000
vn 0.096593 -0.025882 0.000000
vn 0.096593 -0.025882 0.000000
vn 0.086603 -0.050000 0.000000
vn 0.086603 -0.050000 0.000000
vn 0.070711 -0.070711 0.000000
vn 0.070711 -0.070711 0.000000
vn 0.050000 -0.086603 0.000000
vn 0.050000 -0.086603 0.000000
vn 0.025882 -0.096593 0.000000
vn 0.025882 -0.096593 0.000000
vn -0.000000 -0.100000 0.000000
vn -0.000000 -0.100000 0.000000
vn -0.025882 -0.096593 0.000000
vn -0.025882 -0.096593 0.000000
vn -0.050000 -0.086603 0.000000
vn -0.050000 -0.086603 0.000000
vn -0.070711 -0.070711 0.000000
vn -0.070711 -0.070711 0.000000
vn -0.086603 -0.050000 0.000000
vn -0.086603 -0.050000 0.000000
vn 0.000000 0.000000 -0.100000
vn 0.000000 0.000000 -0.100000
vn 0.000000 0.000000 -0.100000
vn 0.000000 0.000000 -0.100000
vn 0.000000 0.000000 -0.100000
vn 0.000000 0.000000 -0.100000
vn 0.000000 0.000000 -0.100000
vn 0.000000 0.000000 -0.100000
vn 0.000000 0.000000 -0.100000
vn 0.000000 0.000000 -0.100000
vn 0.000000 0.000000 -0.100000
vn 0.000000 0.000000 -0.100000
vn 0.000000 0.000000 -0.100000
vn 0.000000 0.000000 -0.100000
vn 0.000000 0.000000 -0.100000
vn 0.000000 0.000000 -0.100000
vn 0.000000 0.000000 -0.100000
vn 0.000000 0.000000 -0.100000
vn 0.000000 0.000000 -0.100000
vn 0.000000 0.000000 -0.100000
vn 0.000000 0.000000 -0.100000
vn 0.000000 0.000000 -0.100000
vn 0.000000 0.000000 -0.100000
vn 0.000000 0.000000 -0.100000
vn 0.000000 0.000000 -0.100000
vn 0.000000 0.000000 -0.100000
vn 0.000000 0.000000 -0.100000
vn 0.000000 0.000000 -0.100000
vn 0.000000 0.000000 -0.100000
vn 0.000000 0.000000 -0.100000
vn 0.000000 0.000000 -0.100000
vn 0.000000 0.000000 -0.100000
vn 0.000000 0.000000 -0.100000
vn 0.000000 0.000000 -0.100000
vn 0.000000 0.000000 -0.100000
vn 0.000000 0.000000 -0.100000
vn 0.000000 0.000000 -0.100000
vn 0.000000 0.000000 -0.100000
vn 0.000000 0.000000 -0.100000
vn 0.000000 0.000000 -0.100000
vn 0.000000 0.000000 -0.100000
vn 0.000000 0.000000 -0.100000
vn 0.000000 0.000000 -0.100000
vn 0.000000 0.000000 -0.100000
vn 0.000000 0.000000 -0.100000
vn 0.000000 0.000000 -0.100000
vn 0.000000 0.000000 -0.100000
vn 0.000000 0.000000 -0.100000
vn 0.000000 0.000000 -0.100000
vn 0.000000 0.000000 -0.100000
vn 0.000000 0.000000 -0.100000
vn 0.000000 0.000000 -0.100000
vn 0.000000 0.000000 -0.100000
vn 0.000000 0.000000 -0.100000
vn 0.000000 0.000000 -0.100000
vn 0.000000 0.000000 -0.100000
vn 0.000000 0.000000 -0.100000
vn 0.000000 0.000000 -0.100000
vn 0.000000 0.000000 -0.100000
vn 0.000000 0.000000 -0.100000
vn 0.000000 0.000000 -0.100000
vn 0.000000 0.000000 -0.100000
vn 0.000000 0.000000 -0.100000
vn 0.000000 0.000000 -0.100000
vn 0.000000 0.000000 -0.100000
vn 0.000000 0.000000 -0.100000
vn 0.000000 0.000000 -0.100000
vn 0.000000 0.000000 -0.100000
vn 0.000000 0.000000 -0.100000
vn 0.000000 0.000000 -0.100000
vn 0.000000 0.000000 -0.100000
vn 0.000000 0.000000 -0.100000
vn 0.000000 0.000000 -0.100000
vn 0.000000 0.000000 -0.100000
vn 0.000000 0.000000 -0.100000
vn 0.000000 0.000000 -0.100000
vn 0.000000 0.000000 -0.100000
vn 0.000000 0.000000 -0.100000
vn 0.000000 0.000000 -0.100000
vn 0.000000 0.000000 -0.100000
vn 0.000000 0.000000 -0.100000
vn 0.000000 0.000000 -0.100000
vn 0.000000 0.000000 -0.100000
vn 0.000000 0.000000 -0.100000
vn 0.000000 0.000000 -0.100000
vn 0.000000 0.000000 -0.100000
vn 0.000000 0.000000 -0.100000
vn 0.000000 0.000000 -0.100000
vn 0.000000 0.000000 -0.100000
vn 0.000000 0.000000 -0.100000
vn 0.000000 0.000000 -0.100000
vn 0.000000 0.000000 -0.100000
vn 0.000000 0.000000 -0.100000
vn 0.000000 0.000000 -0.100000
vn 0.000000 0.000000 -0.100000
vn 0.000000 0.000000 -0.100000
vn 0.000000 0.000000 -0.100000
vn 0.000000 0.000000 -0.100000
vn 0.000000 0.000000 -0.100000
vn 0.000000 0.000000 -0.100000
vn 0.000000 0.000000 -0.100000
vn 0.000000 0.000000 -0.100000
vn 0.000000 0.000000 -0.100000
vn 0.000000 0.000000 -0.100000
vn 0.000000 0.000000 -0.100000
vn 0.000000 0.000000 -0.100000
vn 0.000000 0.000000 -0.100000
vn 0.000000 0.000000 -0.100000
vn 0.000000 0.000000 -0.100000
vn 0.000000 0.000000 -0.100000
vn 0.000000 0.000000 -0.100000
vn 0.000000 0.000000 -0.100000
vn 0.000000 0.000000 -0.100000
vn 0.000000 0.000000 -0.100000
vn 0.000000 0.000000 -0.100000
vn 0.000000 0.000000 -0.100000
vn 0.000000 0.000000 -0.100000
vn 0.000000 0.000000 -0.100000
vn 0.000000 0.000000 -0.100000
vn 0.000000 0.000000 -0.100000
vn 0.000000 0.000000 -0.100000
vn 0.000000 0.000000 -0.100000
vn 0.000000 0.000000 -0.100000
vn 0.000000 0.000000 -0.100000
vn 0.000000 0.000000 -0.100000
vn 0.000000 0.000000 -0.100000
vn 0.000000 0.000000 -0.100000
vn 0.000000 0.000000 -0.100000
vn 0.000000 0.000000 -0.100000
vn 0.000000 0.000000 -0.100000
vn 0.000000 0.000000 -0.100000
vn 0.000000 0.000000 -0.100000
vn 0.100000 0.000000 0.000000
vn 0.100000 0.000000 0.000000
vn 0.100000 0.000000 0.000000
vn 0.100000 0.000000 0.000000
vn 0.100000 0.000000 0.000000
vn 0.100000 0.000000 0.000000
vn 0.100000 0.000000 0.000000
vn 0.100000 0.000000 0.000000
vn -0.000000 0.100000 -0.000000
vn -0.000000 0.100000 -0.000000
vn -0.000000 0.100000 -0.000000
vn -0.000000 0.100000 -0.000000
vn 0.000000 -0.100000 0.000000
vn 0.000000 -0.100000 0.000000
vn 0.000000 -0.100000 0.000000
vn 0.000000 -0.100000 0.000000
vn -0.000000 0.100000 -0.000000
vn -0.000000 0.100000 -0.000000
vn -0.000000 0.100000 -0.000000
vn -0.000000 0.100000 -0.000000
vn 0.000000 0.000000 0.100000
vn 0.000000 0.000000 0.100000
vn 0.000000 0.000000 0.100000
vn 0.000000 0.000000 0.100000
vn 0.000000 0.000000 0.100000
vn 0.000000 0.000000 0.100000
vn 0.000000 0.000000 0.100000
vn 0.000000 0.000000 0.100000
vn 0.000000 0.000000 0.100000
vn 0.000000 0.000000 0.100000
vn 0.000000 0.000000 0.100000
vn 0.000000 0.000000 0.100000
vn 0.000000 0.000000 0.100000
vn 0.000000 0.000000 0.100000
vn 0.000000 0.000000 0.100000
vn 0.000000 0.000000 0.100000
vn -0.100000 0.000000 0.000000
vn -0.100000 0.000000 0.000000
vn -0.100000 0.000000 0.000000
vn -0.100000 0.000000 0.000000
vn 0.000000 -0.100000 0.000000
vn 0.000000 -0.100000 0.000000
vn 0.000000 -0.100000 0.000000
vn 0.000000 -0.100000 0.000000
vn -0.000000 0.100000 -0.000000
vn -0.000000 0.100000 -0.000000
vn -0.000000 0.100000 -0.000000
vn -0.000000 0.100000 -0.000000
vn -0.100000 -0.000000 0.000000
vn -0.100000 -0.000000 0.000000
vn -0.100000 -0.000000 0.000000
vn -0.100000 -0.000000 0.000000
vn 0.000000 0.000000 -0.100000
vn 0.000000 0.000000 -0.100000
vn 0.000000 0.000000 -0.100000
vn 0.000000 0.000000 -0.100000
vn 0.000000 0.000000 -0.100000
vn 0.000000 0.000000 -0.100000
vn 0.000000 0.000000 -0.100000
vn 0.000000 0.000000 -0.100000
vn 0.000000 0.000000 -0.100000
vn 0.000000 0.000000 -0.100000
vn 0.000000 0.000000 -0.100000
vn 0.000000 0.000000 -0.100000
vn 0.000000 0.000000 -0.100000
vn 0.000000 0.000000 -0.100000
vn 0.000000 0.000000 -0.100000
vn 0.000000 0.000000 -0.100000
vn 0.000000 0.000000 -0.100000
vn 0.000000 0.000000 -0.100000
vn 0.000000 -0.100000 0.000000
vn 0.000000 -0.100000 0.000000
vn 0.000000 -0.100000 0.000000
vn 0.000000 -0.100000 0.000000
vn 0.100000 0.000000 0.000000
vn 0.100000 0.000000 0.000000
vn 0.100000 0.000000 0.000000
vn 0.100000 0.000000 0.000000
vn 0.000000 0.000000 0.100000
vn 0.000000 0.000000 0.100000
vn 0.000000 0.000000 0.100000
vn 0.000000 0.000000 0.100000
vn 0.000000 0.000000 0.100000
vn 0.000000 0.000000 0.100000
vn 0.000000 0.000000 0.100000
vn 0.000000 0.000000 0.100000
vn 0.000000 0.000000 0.100000
vn 0.000000 0.000000 0.100000
vn 0.000000 0.000000 0.100000
vn 0.000000 0.000000 0.100000
vn 0.000000 0.000000 0.100000
vn 0.000000 0.000000 0.100000
vn 0.000000 0.000000 0.100000
vn 0.000000 0.000000 0.100000
vn 0.000000 0.000000 0.100000
vn 0.000000 0.000000 0.100000
vn 0.000000 0.000000 0.100000
vn 0.000000 0.000000 0.100000
vn 0.000000 0.000000 0.100000
vn 0.000000 0.000000 0.100000
vn 0.000000 0.000000 0.100000
vn 0.000000 0.000000 0.100000
vn 0.000000 0.000000 0.100000
vn 0.000000 0.000000 0.100000
vn 0.000000 0.000000 0.100000
vn 0.000000 0.000000 0.100000
vn 0.000000 0.000000 0.100000
vn 0.000000 0.000000 0.100000
vn 0.000000 0.000000 0.100000
vn 0.000000 0.000000 0.100000
vn 0.000000 0.000000 0.100000
vn 0.000000 0.000000 0.100000
vn 0.000000 0.000000 0.100000
vn 0.000000 0.000000 0.100000
vn 0.000000 0.000000 0.100000
vn 0.000000 0.000000 0.100000
vn 0.000000 0.000000 0.100000
vn 0.000000 0.000000 0.100000
vn 0.000000 0.000000 0.100000
vn 0.000000 0.000000 0.100000
vn 0.000000 0.000000 0.100000
vn 0.000000 0.000000 0.100000
vn 0.000000 0.000000 0.100000
vn 0.000000 0.000000 0.100000
vn 0.000000 0.000000 0.100000
vn 0.000000 0.000000 0.100000
vn 0.000000 0.000000 0.100000
vn 0.000000 0.000000 0.100000
vn 0.000000 0.000000 0.100000
vn 0.000000 0.000000 0.100000
vn 0.000000 0.000000 0.100000
vn 0.000000 0.000000 0.100000
vn 0.000000 0.000000 0.100000
vn 0.000000 0.000000 0.100000
vn 0.000000 0.000000 0.100000
vn 0.000000 0.000000 0.100000
vn 0.000000 0.000000 0.100000
vn 0.000000 0.000000 0.100000
vn 0.000000 0.000000 0.100000
vn 0.000000 0.000000 0.100000
vn 0.000000 0.000000 0.100000
vn 0.000000 0.000000 0.100000
vn 0.000000 0.000000 0.100000
vn 0.000000 0.000000 0.100000
vn 0.000000 0.000000 0.100000
vn 0.000000 0.000000 0.100000
vn 0.000000 0.000000 0.100000
vn 0.000000 0.000000 0.100000
vn 0.000000 0.000000 0.100000
vn 0.000000 0.000000 0.100000
vn 0.000000 0.000000 0.100000
vn 0.000000 0.000000 0.100000
vn 0.000000 0.000000 0.100000
vn 0.000000 0.000000 0.100000
vn 0.000000 0.000000 0.100000
vn 0.000000 0.000000 0.100000
vn 0.000000 0.000000 0.100000
vn 0.000000 0.000000 0.100000
vn 0.000000 0.000000 0.100000
vn 0.000000 0.000000 0.100000
vn 0.000000 0.000000 0.100000
vn 0.000000 0.000000 0.100000
vn 0.000000 0.000000 0.100000
vn 0.000000 0.000000 0.100000
vn 0.000000 0.000000 0.100000
vn 0.000000 0.000000 0.100000
vn 0.000000 0.000000 0.100000
vn 0.000000 0.000000 0.100000
vn 0.000000 0.000000 0.100000
vn 0.000000 0.000000 0.100000
vn 0.000000 0.000000 0.100000
vn 0.000000 0.000000 0.100000
vn 0.000000 0.000000 0.100000
vn 0.000000 0.000000 0.100000
vn 0.000000 0.000000 0.100000
vn 0.000000 0.000000 0.100000
vn 0.000000 0.000000 0.100000
vn 0.000000 0.000000 0.100000
vn 0.000000 0.000000 0.100000
vn 0.000000 0.000000 0.100000
vn 0.000000 0.000000 0.100000
vn 0.000000 0.000000 0.100000
vn 0.000000 0.000000 0.100000
vn 0.000000 0.000000 0.100000
vn 0.000000 0.000000 0.100000
vn 0.000000 0.000000 0.100000
vn 0.000000 0.000000 0.100000
vn 0.000000 0.000000 0.100000
vn 0.000000 0.000000 0.100000
vn 0.000000 0.000000 0.100000
vn 0.000000 0.000000 0.100000
vn 0.000000 0.000000 0.100000
vn 0.000000 0.000000 0.100000
vn 0.000000 0.000000 0.100000
vn 0.000000 0.000000 0.100000
vn 0.000000 0.000000 0.100000
vn 0.000000 0.000000 0.100000
vn 0.000000 0.000000 0.100000
vn 0.000000 0.000000 0.100000
vn 0.000000 0.000000 0.100000
vn 0.000000 0.000000 0.100000
vn 0.000000 0.000000 0.100000
vn 0.000000 0.000000 0.100000
vn 0.000000 0.000000 0.100000
vn 0.000000 0.000000 0.100000
vn 0.000000 0.000000 0.100000
vn 0.000000 0.000000 0.100000
vn 0.000000 0.000000 0.100000
vn 0.000000 0.000000 0.100000
vn 0.000000 0.000000 0.100000
vn 0.000000 0.000000 0.100000
vn 0.000000 0.000000 0.100000
vn 0.000000 0.000000 0.100000
vn 0.000000 0.000000 0.100000
vn 0.000000 0.000000 0.100000
vn 0.000000 0.000000 0.100000
vn 0.000000 0.000000 0.100000
vn 0.000000 0.000000 0.100000
vn 0.000000 0.000000 0.100000
vn 0.000000 0.000000 0.100000
vn 0.000000 0.000000 0.100000
vn 0.000000 0.000000 0.100000
vn 0.000000 0.000000 0.100000
vn 0.000000 0.000000 0.100000
vn 0.000000 0.000000 0.100000
vn 0.000000 0.000000 0.100000
vn 0.000000 0.000000 0.100000
vn 0.000000 0.000000 0.100000
vn 0.000000 0.000000 0.100000
vn 0.000000 0.000000 0.100000
vn 0.016064 -0.098701 0.000000
vn 0.016064 -0.098701 0.000000
vn 0.033315 -0.094287 0.000000
vn 0.033315 -0.094287 0.000000
vn 0.049510 -0.086884 0.000000
vn 0.049510 -0.086884 0.000000
vn 0.064134 -0.076725 0.000000
vn 0.064134 -0.076725 0.000000
vn 0.076725 -0.064134 0.000000
vn 0.076725 -0.064134 0.000000
vn 0.086884 -0.049510 0.000000
vn 0.086884 -0.049510 0.000000
vn 0.094287 -0.033315 0.000000
vn 0.094287 -0.033315 0.000000
vn 0.098701 -0.016064 0.000000
vn 0.098701 -0.016064 0.000000
vn -0.098701 -0.016064 0.000000
vn -0.098701 -0.016064 0.000000
vn -0.094287 -0.033315 0.000000
vn -0.094287 -0.033315 0.000000
vn -0.086884 -0.049510 0.000000
vn -0.086884 -0.049510 0.000000
vn -0.076725 -0.064134 0.000000
vn -0.076725 -0.064134 0.000000
vn -0.064134 -0.076725 0.000000
vn -0.064134 -0.076725 0.000000
vn -0.049510 -0.086884 0.000000
vn -0.049510 -0.086884 0.000000
vn -0.033315 -0.094287 0.000000
vn -0.033315 -0.094287 0.000000
vn -0.016064 -0.098701 0.000000
vn -0.016064 -0.098701 0.000000
vn 0.016064 0.098701 0.000000
vn 0.016064 0.098701 0.000000
vn 0.033315 0.094287 0.000000
vn 0.033315 0.094287 0.000000
vn 0.049510 0.086884 0.000000
vn 0.049510 0.086884 0.000000
vn 0.064134 0.076725 0.000000
vn 0.064134 0.076725 0.000000
vn 0.076725 0.064134 0.000000
vn 0.076725 0.064134 0.000000
vn 0.086884 0.049510 0.000000
vn 0.086884 0.049510 0.000000
vn 0.094287 0.033315 0.000000
vn 0.094287 0.033315 0.000000
vn 0.098701 0.016064 0.000000
vn 0.098701 0.016064 0.000000
vn -0.098701 0.016064 -0.000000
vn -0.098701 0.016064 -0.000000
vn -0.094287 0.033315 -0.000000
vn -0.094287 0.033315 -0.000000
vn -0.086884 0.049510 -0.000000
vn -0.086884 0.049510 -0.000000
vn -0.076725 0.064134 -0.000000
vn -0.076725 0.064134 -0.000000
vn -0.064134 0.076725 -0.000000
vn -0.064134 0.076725 -0.000000
vn -0.049510 0.086884 -0.000000
vn -0.049510 0.086884 -0.000000
vn -0.033315 0.094287 -0.000000
vn -0.033315 0.094287 -0.000000
vn -0.016064 0.098701 -0.000000
vn -0.016064 0.098701 -0.000000
vn -0.100000 0.000000 0.000000
vn -0.100000 0.000000 0.000000
vn -0.100000 0.000000 0.000000
vn -0.100000 0.000000 0.000000
vn 0.000000 -0.100000 0.000000
vn 0.000000 -0.100000 0.000000
vn 0.000000 -0.100000 0.000000
vn 0.000000 -0.100000 0.000000
vn 0.100000 -0.000000 0.000000
vn 0.100000 -0.000000 0.000000
vn 0.100000 -0.000000 0.000000
vn 0.100000 -0.000000 0.000000
vn 0.000000 0.100000 0.000000
vn 0.000000 0.100000 0.000000
vn 0.000000 0.100000 0.000000
vn 0.000000 0.100000 0.000000
vn -0.100000 0.000000 0.000000
vn -0.100000 0.000000 0.000000
vn -0.100000 0.000000 0.000000
vn -0.100000 0.000000 0.000000
usemtl Steel_-_Satin
f 1/1/1 2/2/2 4/3/3
f 4/3/3 2/2/2 3/4/4
f 2/5/5 5/6/6 3/7/7
f 3/7/7 5/6/6 6/8/8
f 5/9/9 7/10/10 6/11/11
f 6/11/11 7/10/10 8/12/12
f 7/13/13 1/14/14 8/15/15
f 8/15/15 1/14/14 4/16/16
f 4/17/17 3/18/18 8/19/19
f 8/19/19 3/18/18 6/20/20
f 9/21/21 10/22/22 12/23/23
f 12/23/23 10/22/22 11/24/24
f 10/25/25 24/26/26 11/27/27
f 11/27/27 24/26/26 78/28/28
f 11/27/27 78/28/28 79/29/29
f 13/30/30 15/31/31 10/25/25
f 10/25/25 15/31/31 16/32/32
f 10/25/25 16/32/32 17/33/33
f 14/34/34 40/35/35 13/30/30
f 13/30/30 40/35/35 41/36/36
f 13/30/30 41/36/36 42/37/37
f 11/27/27 32/38/38 14/34/34
f 14/34/34 32/38/38 33/39/39
f 14/34/34 33/39/39 34/40/40
f 18/41/41 70/42/42 17/33/33
f 17/33/33 70/42/42 71/43/43
f 17/33/33 71/43/43 10/25/25
f 10/25/25 71/43/43 72/44/44
f 10/25/25 72/44/44 49/45/45
f 19/46/46 67/47/47 18/41/41
f 18/41/41 67/47/47 68/48/48
f 18/41/41 68/48/48 69/49/49
f 20/50/50 63/51/51 19/46/46
f 19/46/46 63/51/51 64/52/52
f 19/46/46 64/52/52 65/53/53
f 21/54/54 60/55/55 20/50/50
f 20/50/50 60/55/55 61/56/56
f 20/50/50 61/56/56 62/57/57
f 22/58/58 58/59/59 21/54/54
f 21/54/54 58/59/59 59/60/60
f 21/54/54 59/60/60 60/55/55
f 23/61/61 10/25/25 22/58/58
f 22/58/58 10/25/25 57/62/62
f 22/58/58 57/62/62 58/59/59
f 23/61/61 24/26/26 10/25/25
f 24/26/26 25/63/63 78/28/28
f 78/28/28 25/63/63 77/64/64
f 77/64/64 25/63/63 76/65/65
f 76/65/65 25/63/63 26/66/66
f 76/65/65 26/66/66 75/67/67
f 75/67/67 26/66/66 74/68/68
f 74/68/68 26/66/66 27/69/69
f 74/68/68 27/69/69 73/70/70
f 73/70/70 27/69/69 96/71/71
f 96/71/71 27/69/69 95/72/72
f 95/72/72 27/69/69 94/73/73
f 94/73/73 27/69/69 28/74/74
f 94/73/73 28/74/74 93/75/75
f 93/75/75 28/74/74 92/76/76
f 92/76/76 28/74/74 91/77/77
f 91/77/77 28/74/74 90/78/78
f 90/78/78 28/74/74 29/79/79
f 90/78/78 29/79/79 89/80/80
f 89/80/80 29/79/79 88/81/81
f 88/81/81 29/79/79 30/82/82
f 88/81/81 30/82/82 87/83/83
f 87/83/83 30/82/82 11/27/27
f 87/83/83 11/27/27 86/84/84
f 86/84/84 11/27/27 85/85/85
f 85/85/85 11/27/27 84/86/86
f 84/86/86 11/27/27 83/87/87
f 83/87/87 11/27/27 82/88/88
f 82/88/88 11/27/27 81/89/89
f 81/89/89 11/27/27 80/90/90
f 80/90/90 11/27/27 79/29/29
f 30/82/82 31/91/91 11/27/27
f 11/27/27 31/91/91 32/38/38
f 35/92/92 106/93/93 34/40/40
f 34/40/40 106/93/93 107/94/94
f 34/40/40 107/94/94 14/34/34
f 14/34/34 107/94/94 108/95/95
f 14/34/34 108/95/95 109/96/96
f 36/97/97 104/98/98 35/92/92
f 35/92/92 104/98/98 105/99/99
f 35/92/92 105/99/99 106/93/93
f 37/100/100 100/101/101 36/97/97
f 36/97/97 100/101/101 101/102/102
f 36/97/97 101/102/102 102/103/103
f 38/104/104 120/105/105 37/100/100
f 37/100/100 120/105/105 97/106/106
f 37/100/100 97/106/106 98/107/107
f 39/108/108 118/109/109 38/104/104
f 38/104/104 118/109/109 119/110/110
f 38/104/104 119/110/110 120/105/105
f 40/35/35 116/111/111 39/108/108
f 39/108/108 116/111/111 117/112/112
f 39/108/108 117/112/112 118/109/109
f 43/113/113 136/114/114 42/37/37
f 42/37/37 136/114/114 137/115/115
f 42/37/37 137/115/115 13/30/30
f 13/30/30 137/115/115 138/116/116
f 13/30/30 138/116/116 139/117/117
f 44/118/118 134/119/119 43/113/113
f 43/113/113 134/119/119 135/120/120
f 43/113/113 135/120/120 136/114/114
f 45/121/121 131/122/122 44/118/118
f 44/118/118 131/122/122 132/123/123
f 44/118/118 132/123/123 133/124/124
f 46/125/125 127/126/126 45/121/121
f 45/121/121 127/126/126 128/127/127
f 45/121/121 128/127/127 129/128/128
f 47/129/129 124/130/130 46/125/125
f 46/125/125 124/130/130 125/131/131
f 46/125/125 125/131/131 126/132/132
f 48/133/133 13/30/30 47/129/129
f 47/129/129 13/30/30 123/134/134
f 47/129/129 123/134/134 124/130/130
f 48/133/133 15/31/31 13/30/30
f 49/45/45 50/135/135 10/25/25
f 10/25/25 50/135/135 51/136/136
f 10/25/25 51/136/136 52/137/137
f 52/137/137 53/138/138 10/25/25
f 10/25/25 53/138/138 54/139/139
f 10/25/25 54/139/139 55/140/140
f 55/140/140 56/141/141 10/25/25
f 10/25/25 56/141/141 57/62/62
f 62/57/57 63/51/51 20/50/50
f 65/53/53 66/142/142 19/46/46
f 19/46/46 66/142/142 67/47/47
f 69/49/49 70/42/42 18/41/41
f 98/107/107 99/143/143 37/100/100
f 37/100/100 99/143/143 100/101/101
f 102/103/103 103/144/144 36/97/97
f 36/97/97 103/144/144 104/98/98
f 109/96/96 110/145/145 14/34/34
f 14/34/34 110/145/145 111/146/146
f 14/34/34 111/146/146 112/147/147
f 112/147/147 113/148/148 14/34/34
f 14/34/34 113/148/148 114/149/149
f 14/34/34 114/149/149 115/150/150
f 115/150/150 116/111/111 14/34/34
f 14/34/34 116/111/111 40/35/35
f 144/151/151 121/152/152 13/30/30
f 13/30/30 121/152/152 122/153/153
f 13/30/30 122/153/153 123/134/134
f 126/132/132 127/126/126 46/125/125
f 129/128/128 130/154/154 45/121/121
f 45/121/121 130/154/154 131/122/122
f 133/124/124 134/119/119 44/118/118
f 139/117/117 140/155/155 13/30/30
f 13/30/30 140/155/155 141/156/156
f 13/30/30 141/156/156 142/157/157
f 142/157/157 143/158/158 13/30/30
f 13/30/30 143/158/158 144/151/151
f 10/159/159 9/160/160 13/161/161
f 13/161/161 9/160/160 145/162/162
f 13/163/163 145/164/164 14/165/165
f 14/165/165 145/164/164 146/166/166
f 11/167/167 157/168/168 12/169/169
f 12/169/169 157/168/168 158/170/170
f 12/169/169 158/170/170 152/171/171
f 152/171/171 158/170/170 151/172/172
f 151/172/172 158/170/170 150/173/173
f 150/173/173 158/170/170 155/174/174
f 150/173/173 155/174/174 149/175/175
f 149/175/175 155/174/174 146/176/176
f 149/175/175 146/176/176 148/177/177
f 148/177/177 146/176/176 147/178/178
f 11/167/167 14/179/179 157/168/168
f 157/168/168 14/179/179 156/180/180
f 156/180/180 14/179/179 146/176/176
f 156/180/180 146/176/176 155/174/174
f 152/171/171 153/181/181 12/169/169
f 12/169/169 153/181/181 154/182/182
f 172/183/183 159/184/184 171/185/185
f 171/185/185 159/184/184 160/186/186
f 171/185/185 160/186/186 170/187/187
f 170/187/187 160/186/186 161/188/188
f 170/187/187 161/188/188 169/189/189
f 169/189/189 161/188/188 162/190/190
f 169/189/189 162/190/190 168/191/191
f 168/191/191 162/190/190 163/192/192
f 168/191/191 163/192/192 167/193/193
f 167/193/193 163/192/192 164/194/194
f 167/193/193 164/194/194 166/195/195
f 166/195/195 164/194/194 165/196/196
f 166/197/195 165/198/196 174/199/197
f 174/199/197 165/198/196 173/200/198
f 164/201/199 159/202/200 165/203/201
f 165/203/201 159/202/200 178/204/202
f 165/203/201 178/204/202 173/205/203
f 164/201/199 163/206/204 159/202/200
f 159/202/200 163/206/204 162/207/205
f 159/202/200 162/207/205 161/208/206
f 161/208/206 160/209/207 159/202/200
f 159/202/200 175/210/208 178/204/202
f 178/204/202 175/210/208 176/211/209
f 178/204/202 176/211/209 177/212/210
f 192/213/211 179/214/212 191/215/213
f 191/215/213 179/214/212 180/216/214
f 191/215/213 180/216/214 190/217/215
f 190/217/215 180/216/214 181/218/216
f 190/217/215 181/218/216 189/219/217
f 189/219/217 181/218/216 182/220/218
f 189/219/217 182/220/218 188/221/219
f 188/221/219 182/220/218 183/222/220
f 188/221/219 183/222/220 187/223/221
f 187/223/221 183/222/220 184/224/222
f 187/223/221 184/224/222 186/225/223
f 186/225/223 184/224/222 185/226/224
f 193/227/225 179/228/226 154/229/227
f 154/229/227 179/228/226 195/230/228
f 154/229/227 195/230/228 9/231/229
f 9/231/229 195/230/228 201/232/230
f 9/231/229 201/232/230 202/233/231
f 194/234/232 213/235/233 193/227/225
f 193/227/225 213/235/233 185/236/234
f 193/227/225 185/236/234 179/228/226
f 179/228/226 185/236/234 184/237/235
f 179/228/226 184/237/235 183/238/236
f 213/235/233 194/234/232 176/239/237
f 176/239/237 194/234/232 147/240/238
f 176/239/237 147/240/238 177/241/239
f 177/241/239 147/240/238 145/242/240
f 177/241/239 145/242/240 202/233/231
f 202/233/231 145/242/240 9/231/229
f 147/240/238 146/243/241 145/242/240
f 9/231/229 12/244/242 154/229/227
f 183/238/236 182/245/243 179/228/226
f 179/228/226 182/245/243 181/246/244
f 179/228/226 181/246/244 180/247/245
f 196/248/246 197/249/247 195/230/228
f 195/230/228 197/249/247 198/250/248
f 195/230/228 198/250/248 199/251/249
f 199/251/249 200/252/250 195/230/228
f 195/230/228 200/252/250 201/232/230
f 202/233/231 203/253/251 177/241/239
f 177/241/239 203/253/251 204/254/252
f 177/241/239 204/254/252 205/255/253
f 205/255/253 206/256/254 177/241/239
f 177/241/239 206/256/254 207/257/255
f 208/258/256 209/259/257 176/239/237
f 176/239/237 209/259/257 210/260/258
f 176/239/237 210/260/258 211/261/259
f 211/261/259 212/262/260 176/239/237
f 176/239/237 212/262/260 213/235/233
f 171/263/261 170/264/262 172/265/263
f 172/265/263 170/264/262 169/266/264
f 172/265/263 169/266/264 168/267/265
f 168/267/265 167/268/266 172/265/263
f 172/265/263 167/268/266 166/269/267
f 172/265/263 166/269/267 214/270/268
f 214/270/268 166/269/267 174/271/269
f 195/272/270 179/273/212 214/270/268
f 214/270/268 179/273/212 192/274/211
f 214/270/268 192/274/211 172/265/263
f 220/275/271 201/276/272 219/277/273
f 219/277/273 201/276/272 200/278/274
f 219/277/273 200/278/274 218/279/275
f 218/279/275 200/278/274 199/280/276
f 218/279/275 199/280/276 217/281/277
f 217/281/277 199/280/276 198/282/278
f 217/281/277 198/282/278 216/283/279
f 216/283/279 198/282/278 197/284/280
f 216/283/279 197/284/280 215/285/281
f 215/285/281 197/284/280 196/286/282
f 215/285/281 196/286/282 214/287/268
f 214/287/268 196/286/282 195/288/270
f 226/289/283 213/290/284 225/291/285
f 225/291/285 213/290/284 212/292/286
f 225/291/285 212/292/286 224/293/287
f 224/293/287 212/292/286 211/294/288
f 224/293/287 211/294/288 223/295/289
f 223/295/289 211/294/288 210/296/290
f 223/295/289 210/296/290 222/297/291
f 222/297/291 210/296/290 209/298/292
f 222/297/291 209/298/292 221/299/293
f 221/299/293 209/298/292 208/300/294
f 221/299/293 208/300/294 175/301/208
f 175/301/208 208/300/294 176/302/209
f 178/303/202 177/304/210 232/305/295
f 232/305/295 177/304/210 207/306/296
f 232/305/295 207/306/296 231/307/297
f 231/307/297 207/306/296 206/308/298
f 231/307/297 206/308/298 230/309/299
f 230/309/299 206/308/298 205/310/300
f 230/309/299 205/310/300 229/311/301
f 229/311/301 205/310/300 204/312/302
f 229/311/301 204/312/302 228/313/303
f 228/313/303 204/312/302 203/314/304
f 228/313/303 203/314/304 227/315/305
f 227/315/305 203/314/304 202/316/306
f 234/317/307 268/318/308 233/319/309
f 233/319/309 268/318/308 269/320/310
f 233/321/309 269/322/310 256/323/311
f 256/323/311 269/322/310 270/324/312
f 256/323/311 270/324/312 255/325/313
f 255/325/313 270/324/312 271/326/314
f 255/325/313 271/326/314 254/327/315
f 254/327/315 271/326/314 272/328/316
f 254/327/315 272/328/316 253/329/317
f 253/329/317 272/328/316 273/330/318
f 253/329/317 273/330/318 252/331/319
f 252/331/319 273/330/318 274/332/320
f 252/331/319 274/332/320 251/333/321
f 251/333/321 274/332/320 275/334/322
f 251/333/321 275/334/322 250/335/323
f 250/335/323 275/334/322 276/336/324
f 250/335/323 276/336/324 249/337/325
f 249/337/325 276/336/324 277/338/326
f 249/337/325 277/338/326 248/339/327
f 248/339/327 277/338/326 278/340/328
f 248/339/327 278/340/328 247/341/329
f 247/341/329 278/340/328 279/342/330
f 247/341/329 279/342/330 246/343/331
f 246/343/331 279/342/330 280/344/332
f 246/343/331 280/344/332 245/345/333
f 245/345/333 280/344/332 257/346/334
f 245/345/333 257/346/334 244/347/335
f 244/347/335 257/346/334 258/348/336
f 244/347/335 258/348/336 243/349/337
f 243/349/337 258/348/336 259/350/338
f 243/349/337 259/350/338 242/351/339
f 242/351/339 259/350/338 260/352/340
f 242/351/339 260/352/340 241/353/341
f 241/353/341 260/352/340 261/354/342
f 241/353/341 261/354/342 240/355/343
f 240/355/343 261/354/342 262/356/344
f 240/355/343 262/356/344 239/357/345
f 239/357/345 262/356/344 263/358/346
f 239/357/345 263/358/346 238/359/347
f 238/359/347 263/358/346 264/360/348
f 238/359/347 264/360/348 237/361/349
f 237/361/349 264/360/348 265/362/350
f 237/361/349 265/362/350 236/363/351
f 236/363/351 265/362/350 266/364/352
f 236/363/351 266/364/352 235/365/353
f 235/365/353 266/364/352 267/366/354
f 235/365/353 267/366/354 234/317/307
f 234/317/307 267/366/354 268/318/308
f 282/367/355 316/368/356 281/369/357
f 281/369/357 316/368/356 317/370/358
f 281/371/357 317/372/358 304/373/359
f 304/373/359 317/372/358 318/374/360
f 304/373/359 318/374/360 303/375/361
f 303/375/361 318/374/360 319/376/362
f 303/375/361 319/376/362 302/377/363
f 302/377/363 319/376/362 320/378/364
f 302/377/363 320/378/364 301/379/365
f 301/379/365 320/378/364 321/380/366
f 301/379/365 321/380/366 300/381/367
f 300/381/367 321/380/366 322/382/368
f 300/381/367 322/382/368 299/383/369
f 299/383/369 322/382/368 323/384/370
f 299/383/369 323/384/370 298/385/371
f 298/385/371 323/384/370 324/386/372
f 298/385/371 324/386/372 297/387/373
f 297/387/373 324/386/372 325/388/374
f 297/387/373 325/388/374 296/389/375
f 296/389/375 325/388/374 326/390/376
f 296/389/375 326/390/376 295/391/377
f 295/391/377 326/390/376 327/392/378
f 295/391/377 327/392/378 294/393/379
f 294/393/379 327/392/378 328/394/380
f 294/393/379 328/394/380 293/395/381
f 293/395/381 328/394/380 305/396/382
f 293/395/381 305/396/382 292/397/383
f 292/397/383 305/396/382 306/398/384
f 292/397/383 306/398/384 291/399/385
f 291/399/385 306/398/384 307/400/386
f 291/399/385 307/400/386 290/401/387
f 290/401/387 307/400/386 308/402/388
f 290/401/387 308/402/388 289/403/389
f 289/403/389 308/402/388 309/404/390
f 289/403/389 309/404/390 288/405/391
f 288/405/391 309/404/390 310/406/392
f 288/405/391 310/406/392 287/407/393
f 287/407/393 310/406/392 311/408/394
f 287/407/393 311/408/394 286/409/395
f 286/409/395 311/408/394 312/410/396
f 286/409/395 312/410/396 285/411/397
f 285/411/397 312/410/396 313/412/398
f 285/411/397 313/412/398 284/413/399
f 284/413/399 313/412/398 314/414/400
f 284/413/399 314/414/400 283/415/401
f 283/415/401 314/414/400 315/416/402
f 283/415/401 315/416/402 282/367/355
f 282/367/355 315/416/402 316/368/356
f 330/417/403 364/418/404 329/419/405
f 329/419/405 364/418/404 365/420/406
f 329/421/405 365/422/406 352/423/407
f 352/423/407 365/422/406 366/424/408
f 352/423/407 366/424/408 351/425/409
f 351/425/409 366/424/408 367/426/410
f 351/425/409 367/426/410 350/427/411
f 350/427/411 367/426/410 368/428/412
f 350/427/411 368/428/412 349/429/413
f 349/429/413 368/428/412 369/430/414
f 349/429/413 369/430/414 348/431/415
f 348/431/415 369/430/414 370/432/416
f 348/431/415 370/432/416 347/433/417
f 347/433/417 370/432/416 371/434/418
f 347/433/417 371/434/418 346/435/419
f 346/435/419 371/434/418 372/436/420
f 346/435/419 372/436/420 345/437/421
f 345/437/421 372/436/420 373/438/422
f 345/437/421 373/438/422 344/439/423
f 344/439/423 373/438/422 374/440/424
f 344/439/423 374/440/424 343/441/425
f 343/441/425 374/440/424 375/442/426
f 343/441/425 375/442/426 342/443/427
f 342/443/427 375/442/426 376/444/428
f 342/443/427 376/444/428 341/445/429
f 341/445/429 376/444/428 353/446/430
f 341/445/429 353/446/430 340/447/431
f 340/447/431 353/446/430 354/448/432
f 340/447/431 354/448/432 339/449/433
f 339/449/433 354/448/432 355/450/434
f 339/449/433 355/450/434 338/451/435
f 338/451/435 355/450/434 356/452/436
f 338/451/435 356/452/436 337/453/437
f 337/453/437 356/452/436 357/454/438
f 337/453/437 357/454/438 336/455/439
f 336/455/439 357/454/438 358/456/440
f 336/455/439 358/456/440 335/457/441
f 335/457/441 358/456/440 359/458/442
f 335/457/441 359/458/442 334/459/443
f 334/459/443 359/458/442 360/460/444
f 334/459/443 360/460/444 333/461/445
f 333/461/445 360/460/444 361/462/446
f 333/461/445 361/462/446 332/463/447
f 332/463/447 361/462/446 362/464/448
f 332/463/447 362/464/448 331/465/449
f 331/465/449 362/464/448 363/466/450
f 331/465/449 363/466/450 330/417/403
f 330/417/403 363/466/450 364/418/404
f 378/467/451 412/468/452 377/469/453
f 377/469/453 412/468/452 413/470/454
f 377/471/453 413/472/454 400/473/455
f 400/473/455 413/472/454 414/474/456
f 400/473/455 414/474/456 399/475/457
f 399/475/457 414/474/456 415/476/458
f 399/475/457 415/476/458 398/477/459
f 398/477/459 415/476/458 416/478/460
f 398/477/459 416/478/460 397/479/461
f 397/479/461 416/478/460 417/480/462
f 397/479/461 417/480/462 396/481/463
f 396/481/463 417/480/462 418/482/464
f 396/481/463 418/482/464 395/483/465
f 395/483/465 418/482/464 419/484/466
f 395/483/465 419/484/466 394/485/467
f 394/485/467 419/484/466 420/486/468
f 394/485/467 420/486/468 393/487/469
f 393/487/469 420/486/468 421/488/470
f 393/487/469 421/488/470 392/489/471
f 392/489/471 421/488/470 422/490/472
f 392/489/471 422/490/472 391/491/473
f 391/491/473 422/490/472 423/492/474
f 391/491/473 423/492/474 390/493/475
f 390/493/475 423/492/474 424/494/476
f 390/493/475 424/494/476 389/495/477
f 389/495/477 424/494/476 401/496/478
f 389/495/477 401/496/478 388/497/479
f 388/497/479 401/496/478 402/498/480
f 388/497/479 402/498/480 387/499/481
f 387/499/481 402/498/480 403/500/482
f 387/499/481 403/500/482 386/501/483
f 386/501/483 403/500/482 404/502/484
f 386/501/483 404/502/484 385/503/485
f 385/503/485 404/502/484 405/504/486
f 385/503/485 405/504/486 384/505/487
f 384/505/487 405/504/486 406/506/488
f 384/505/487 406/506/488 383/507/489
f 383/507/489 406/506/488 407/508/490
f 383/507/489 407/508/490 382/509/491
f 382/509/491 407/508/490 408/510/492
f 382/509/491 408/510/492 381/511/493
f 381/511/493 408/510/492 409/512/494
f 381/511/493 409/512/494 380/513/495
f 380/513/495 409/512/494 410/514/496
f 380/513/495 410/514/496 379/515/497
f 379/515/497 410/514/496 411/516/498
f 379/515/497 411/516/498 378/467/451
f 378/467/451 411/516/498 412/468/452
f 425/517/499 426/518/500 428/519/501
f 428/519/501 426/518/500 427/520/502
f 426/521/503 152/522/504 427/523/505
f 427/523/505 152/522/504 151/524/506
f 149/525/507 425/526/508 150/527/509
f 150/527/509 425/526/508 428/528/510
f 428/529/511 427/530/512 150/531/513
f 150/531/513 427/530/512 151/532/514
f 430/533/515 476/534/516 429/535/517
f 429/535/517 476/534/516 453/536/518
f 429/537/517 453/538/518 452/539/519
f 452/539/519 453/538/518 454/540/520
f 452/539/519 454/540/520 451/541/521
f 451/541/521 454/540/520 455/542/522
f 451/541/521 455/542/522 450/543/523
f 450/543/523 455/542/522 456/544/524
f 450/543/523 456/544/524 449/545/525
f 449/545/525 456/544/524 457/546/526
f 449/545/525 457/546/526 448/547/527
f 448/547/527 457/546/526 458/548/528
f 448/547/527 458/548/528 447/549/529
f 447/549/529 458/548/528 459/550/530
f 447/549/529 459/550/530 446/551/531
f 446/551/531 459/550/530 460/552/532
f 446/551/531 460/552/532 445/553/533
f 445/553/533 460/552/532 461/554/534
f 445/553/533 461/554/534 444/555/535
f 444/555/535 461/554/534 462/556/536
f 444/555/535 462/556/536 443/557/537
f 443/557/537 462/556/536 463/558/538
f 443/557/537 463/558/538 442/559/539
f 442/559/539 463/558/538 464/560/540
f 442/559/539 464/560/540 441/561/541
f 441/561/541 464/560/540 465/562/542
f 441/561/541 465/562/542 440/563/543
f 440/563/543 465/562/542 466/564/544
f 440/563/543 466/564/544 439/565/545
f 439/565/545 466/564/544 467/566/546
f 439/565/545 467/566/546 438/567/547
f 438/567/547 467/566/546 468/568/548
f 438/567/547 468/568/548 437/569/549
f 437/569/549 468/568/548 469/570/550
f 437/569/549 469/570/550 436/571/551
f 436/571/551 469/570/550 470/572/552
f 436/571/551 470/572/552 435/573/553
f 435/573/553 470/572/552 471/574/554
f 435/573/553 471/574/554 434/575/555
f 434/575/555 471/574/554 472/576/556
f 434/575/555 472/576/556 433/577/557
f 433/577/557 472/576/556 473/578/558
f 433/577/557 473/578/558 432/579/559
f 432/579/559 473/578/558 474/580/560
f 432/579/559 474/580/560 431/581/561
f 431/581/561 474/580/560 475/582/562
f 431/581/561 475/582/562 430/533/515
f 430/533/515 475/582/562 476/534/516
f 478/583/563 524/584/564 477/585/565
f 477/585/565 524/584/564 501/586/566
f 477/587/565 501/588/566 500/589/567
f 500/589/567 501/588/566 502/590/568
f 500/589/567 502/590/568 499/591/569
f 499/591/569 502/590/568 503/592/570
f 499/591/569 503/592/570 498/593/571
f 498/593/571 503/592/570 504/594/572
f 498/593/571 504/594/572 497/595/573
f 497/595/573 504/594/572 505/596/574
f 497/595/573 505/596/574 496/597/575
f 496/597/575 505/596/574 506/598/576
f 496/597/575 506/598/576 495/599/577
f 495/599/577 506/598/576 507/600/578
f 495/599/577 507/600/578 494/601/579
f 494/601/579 507/600/578 508/602/580
f 494/601/579 508/602/580 493/603/581
f 493/603/581 508/602/580 509/604/582
f 493/603/581 509/604/582 492/605/583
f 492/605/583 509/604/582 510/606/584
f 492/605/583 510/606/584 491/607/585
f 491/607/585 510/606/584 511/608/586
f 491/607/585 511/608/586 490/609/587
f 490/609/587 511/608/586 512/610/588
f 490/609/587 512/610/588 489/611/589
f 489/611/589 512/610/588 513/612/590
f 489/611/589 513/612/590 488/613/591
f 488/613/591 513/612/590 514/614/592
f 488/613/591 514/614/592 487/615/593
f 487/615/593 514/614/592 515/616/594
f 487/615/593 515/616/594 486/617/595
f 486/617/595 515/616/594 516/618/596
f 486/617/595 516/618/596 485/619/597
f 485/619/597 516/618/596 517/620/598
f 485/619/597 517/620/598 484/621/599
f 484/621/599 517/620/598 518/622/600
f 484/621/599 518/622/600 483/623/601
f 483/623/601 518/622/600 519/624/602
f 483/623/601 519/624/602 482/625/603
f 482/625/603 519/624/602 520/626/604
f 482/625/603 520/626/604 481/627/605
f 481/627/605 520/626/604 521/628/606
f 481/627/605 521/628/606 480/629/607
f 480/629/607 521/628/606 522/630/608
f 480/629/607 522/630/608 479/631/609
f 479/631/609 522/630/608 523/632/610
f 479/631/609 523/632/610 478/583/563
f 478/583/563 523/632/610 524/584/564
f 526/633/611 572/634/612 525/635/613
f 525/635/613 572/634/612 549/636/614
f 525/637/613 549/638/614 548/639/615
f 548/639/615 549/638/614 550/640/616
f 548/639/615 550/640/616 547/641/617
f 547/641/617 550/640/616 551/642/618
f 547/641/617 551/642/618 546/643/619
f 546/643/619 551/642/618 552/644/620
f 546/643/619 552/644/620 545/645/621
f 545/645/621 552/644/620 553/646/622
f 545/645/621 553/646/622 544/647/623
f 544/647/623 553/646/622 554/648/624
f 544/647/623 554/648/624 543/649/625
f 543/649/625 554/648/624 555/650/626
f 543/649/625 555/650/626 542/651/627
f 542/651/627 555/650/626 556/652/628
f 542/651/627 556/652/628 541/653/629
f 541/653/629 556/652/628 557/654/630
f 541/653/629 557/654/630 540/655/631
f 540/655/631 557/654/630 558/656/632
f 540/655/631 558/656/632 539/657/633
f 539/657/633 558/656/632 559/658/634
f 539/657/633 559/658/634 538/659/635
f 538/659/635 559/658/634 560/660/636
f 538/659/635 560/660/636 537/661/637
f 537/661/637 560/660/636 561/662/638
f 537/661/637 561/662/638 536/663/639
f 536/663/639 561/662/638 562/664/640
f 536/663/639 562/664/640 535/665/641
f 535/665/641 562/664/640 563/666/642
f 535/665/641 563/666/642 534/667/643
f 534/667/643 563/666/642 564/668/644
f 534/667/643 564/668/644 533/669/645
f 533/669/645 564/668/644 565/670/646
f 533/669/645 565/670/646 532/671/647
f 532/671/647 565/670/646 566/672/648
f 532/671/647 566/672/648 531/673/649
f 531/673/649 566/672/648 567/674/650
f 531/673/649 567/674/650 530/675/651
f 530/675/651 567/674/650 568/676/652
f 530/675/651 568/676/652 529/677/653
f 529/677/653 568/676/652 569/678/654
f 529/677/653 569/678/654 528/679/655
f 528/679/655 569/678/654 570/680/656
f 528/679/655 570/680/656 527/681/657
f 527/681/657 570/680/656 571/682/658
f 527/681/657 571/682/658 526/633/611
f 526/633/611 571/682/658 572/634/612
f 574/683/659 620/684/660 573/685/661
f 573/685/661 620/684/660 597/686/662
f 573/687/661 597/688/662 596/689/663
f 596/689/663 597/688/662 598/690/664
f 596/689/663 598/690/664 595/691/665
f 595/691/665 598/690/664 599/692/666
f 595/691/665 599/692/666 594/693/667
f 594/693/667 599/692/666 600/694/668
f 594/693/667 600/694/668 593/695/669
f 593/695/669 600/694/668 601/696/670
f 593/695/669 601/696/670 592/697/671
f 592/697/671 601/696/670 602/698/672
f 592/697/671 602/698/672 591/699/673
f 591/699/673 602/698/672 603/700/674
f 591/699/673 603/700/674 590/701/675
f 590/701/675 603/700/674 604/702/676
f 590/701/675 604/702/676 589/703/677
f 589/703/677 604/702/676 605/704/678
f 589/703/677 605/704/678 588/705/679
f 588/705/679 605/704/678 606/706/680
f 588/705/679 606/706/680 587/707/681
f 587/707/681 606/706/680 607/708/682
f 587/707/681 607/708/682 586/709/683
f 586/709/683 607/708/682 608/710/684
f 586/709/683 608/710/684 585/711/685
f 585/711/685 608/710/684 609/712/686
f 585/711/685 609/712/686 584/713/687
f 584/713/687 609/712/686 610/714/688
f 584/713/687 610/714/688 583/715/689
f 583/715/689 610/714/688 611/716/690
f 583/715/689 611/716/690 582/717/691
f 582/717/691 611/716/690 612/718/692
f 582/717/691 612/718/692 581/719/693
f 581/719/693 612/718/692 613/720/694
f 581/719/693 613/720/694 580/721/695
f 580/721/695 613/720/694 614/722/696
f 580/721/695 614/722/696 579/723/697
f 579/723/697 614/722/696 615/724/698
f 579/723/697 615/724/698 578/725/699
f 578/725/699 615/724/698 616/726/700
f 578/725/699 616/726/700 577/727/701
f 577/727/701 616/726/700 617/728/702
f 577/727/701 617/728/702 576/729/703
f 576/729/703 617/728/702 618/730/704
f 576/729/703 618/730/704 575/731/705
f 575/731/705 618/730/704 619/732/706
f 575/731/705 619/732/706 574/683/659
f 574/683/659 619/732/706 620/684/660
f 622/733/707 668/734/708 621/735/709
f 621/735/709 668/734/708 645/736/710
f 621/737/709 645/738/710 644/739/711
f 644/739/711 645/738/710 646/740/712
f 644/739/711 646/740/712 643/741/713
f 643/741/713 646/740/712 647/742/714
f 643/741/713 647/742/714 642/743/715
f 642/743/715 647/742/714 648/744/716
f 642/743/715 648/744/716 641/745/717
f 641/745/717 648/744/716 649/746/718
f 641/745/717 649/746/718 640/747/719
f 640/747/719 649/746/718 650/748/720
f 640/747/719 650/748/720 639/749/721
f 639/749/721 650/748/720 651/750/722
f 639/749/721 651/750/722 638/751/723
f 638/751/723 651/750/722 652/752/724
f 638/751/723 652/752/724 637/753/725
f 637/753/725 652/752/724 653/754/726
f 637/753/725 653/754/726 636/755/727
f 636/755/727 653/754/726 654/756/728
f 636/755/727 654/756/728 635/757/729
f 635/757/729 654/756/728 655/758/730
f 635/757/729 655/758/730 634/759/731
f 634/759/731 655/758/730 656/760/732
f 634/759/731 656/760/732 633/761/733
f 633/761/733 656/760/732 657/762/734
f 633/761/733 657/762/734 632/763/735
f 632/763/735 657/762/734 658/764/736
f 632/763/735 658/764/736 631/765/737
f 631/765/737 658/764/736 659/766/738
f 631/765/737 659/766/738 630/767/739
f 630/767/739 659/766/738 660/768/740
f 630/767/739 660/768/740 629/769/741
f 629/769/741 660/768/740 661/770/742
f 629/769/741 661/770/742 628/771/743
f 628/771/743 661/770/742 662/772/744
f 628/771/743 662/772/744 627/773/745
f 627/773/745 662/772/744 663/774/746
f 627/773/745 663/774/746 626/775/747
f 626/775/747 663/774/746 664/776/748
f 626/775/747 664/776/748 625/777/749
f 625/777/749 664/776/748 665/778/750
f 625/777/749 665/778/750 624/779/751
f 624/779/751 665/778/750 666/780/752
f 624/779/751 666/780/752 623/781/753
f 623/781/753 666/780/752 667/782/754
f 623/781/753 667/782/754 622/733/707
f 622/733/707 667/782/754 668/734/708
f 670/783/755 716/784/756 669/785/757
f 669/785/757 716/784/756 693/786/758
f 669/787/757 693/788/758 692/789/759
f 692/789/759 693/788/758 694/790/760
f 692/789/759 694/790/760 691/791/761
f 691/791/761 694/790/760 695/792/762
f 691/791/761 695/792/762 690/793/763
f 690/793/763 695/792/762 696/794/764
f 690/793/763 696/794/764 689/795/765
f 689/795/765 696/794/764 697/796/766
f 689/795/765 697/796/766 688/797/767
f 688/797/767 697/796/766 698/798/768
f 688/797/767 698/798/768 687/799/769
f 687/799/769 698/798/768 699/800/770
f 687/799/769 699/800/770 686/801/771
f 686/801/771 699/800/770 700/802/772
f 686/801/771 700/802/772 685/803/773
f 685/803/773 700/802/772 701/804/774
f 685/803/773 701/804/774 684/805/775
f 684/805/775 701/804/774 702/806/776
f 684/805/775 702/806/776 683/807/777
f 683/807/777 702/806/776 703/808/778
f 683/807/777 703/808/778 682/809/779
f 682/809/779 703/808/778 704/810/780
f 682/809/779 704/810/780 681/811/781
f 681/811/781 704/810/780 705/812/782
f 681/811/781 705/812/782 680/813/783
f 680/813/783 705/812/782 706/814/784
f 680/813/783 706/814/784 679/815/785
f 679/815/785 706/814/784 707/816/786
f 679/815/785 707/816/786 678/817/787
f 678/817/787 707/816/786 708/818/788
f 678/817/787 708/818/788 677/819/789
f 677/819/789 708/818/788 709/820/790
f 677/819/789 709/820/790 676/821/791
f 676/821/791 709/820/790 710/822/792
f 676/821/791 710/822/792 675/823/793
f 675/823/793 710/822/792 711/824/794
f 675/823/793 711/824/794 674/825/795
f 674/825/795 711/824/794 712/826/796
f 674/825/795 712/826/796 673/827/797
f 673/827/797 712/826/796 713/828/798
f 673/827/797 713/828/798 672/829/799
f 672/829/799 713/828/798 714/830/800
f 672/829/799 714/830/800 671/831/801
f 671/831/801 714/830/800 715/832/802
f 671/831/801 715/832/802 670/783/755
f 670/783/755 715/832/802 716/784/756
f 717/833/803 718/834/804 720/835/805
f 720/835/805 718/834/804 719/836/806
f 718/837/807 721/838/808 719/839/809
f 719/839/809 721/838/808 722/840/810
f 721/841/811 723/842/812 722/843/813
f 722/843/813 723/842/812 724/844/814
f 723/845/815 725/846/816 724/847/817
f 724/847/817 725/846/816 726/848/818
f 725/849/819 727/850/820 726/851/821
f 726/851/821 727/850/820 728/852/822
f 727/853/823 717/854/824 728/855/825
f 728/855/825 717/854/824 720/856/826
f 622/857/827 621/858/828 720/859/829
f 720/859/829 621/858/828 644/860/830
f 720/859/829 644/860/830 643/861/831
f 720/859/829 643/861/831 728/862/832
f 728/862/832 643/861/831 642/863/833
f 728/862/832 642/863/833 641/864/834
f 641/864/834 640/865/835 728/862/832
f 728/862/832 640/865/835 639/866/836
f 728/862/832 639/866/836 726/867/837
f 726/867/837 639/866/836 638/868/838
f 726/867/837 638/868/838 637/869/839
f 637/869/839 636/870/840 726/867/837
f 726/867/837 636/870/840 635/871/841
f 726/867/837 635/871/841 724/872/842
f 724/872/842 635/871/841 634/873/843
f 724/872/842 634/873/843 633/874/844
f 633/874/844 632/875/845 724/872/842
f 724/872/842 632/875/845 631/876/846
f 724/872/842 631/876/846 722/877/847
f 722/877/847 631/876/846 630/878/848
f 722/877/847 630/878/848 629/879/849
f 629/879/849 628/880/850 722/877/847
f 722/877/847 628/880/850 627/881/851
f 722/877/847 627/881/851 719/882/852
f 719/882/852 627/881/851 626/883/853
f 719/882/852 626/883/853 625/884/854
f 625/884/854 624/885/855 719/882/852
f 719/882/852 624/885/855 623/886/856
f 719/882/852 623/886/856 720/859/829
f 720/859/829 623/886/856 622/857/827
f 729/887/857 730/888/858 732/889/859
f 732/889/859 730/888/858 731/890/860
f 730/891/861 733/892/862 731/893/863
f 731/893/863 733/892/862 734/894/864
f 733/895/865 735/896/866 734/897/867
f 734/897/867 735/896/866 736/898/868
f 735/899/869 737/900/870 736/901/871
f 736/901/871 737/900/870 738/902/872
f 737/903/873 739/904/874 738/905/875
f 738/905/875 739/904/874 740/906/876
f 739/907/877 729/908/878 740/909/879
f 740/909/879 729/908/878 732/910/880
f 526/911/881 525/912/882 732/913/883
f 732/913/883 525/912/882 548/914/884
f 732/913/883 548/914/884 547/915/885
f 732/913/883 547/915/885 740/916/886
f 740/916/886 547/915/885 546/917/887
f 740/916/886 546/917/887 545/918/888
f 545/918/888 544/919/889 740/916/886
f 740/916/886 544/919/889 543/920/890
f 740/916/886 543/920/890 738/921/891
f 738/921/891 543/920/890 542/922/892
f 738/921/891 542/922/892 541/923/893
f 541/923/893 540/924/894 738/921/891
f 738/921/891 540/924/894 539/925/895
f 738/921/891 539/925/895 736/926/896
f 736/926/896 539/925/895 538/927/897
f 736/926/896 538/927/897 537/928/898
f 537/928/898 536/929/899 736/926/896
f 736/926/896 536/929/899 535/930/900
f 736/926/896 535/930/900 734/931/901
f 734/931/901 535/930/900 534/932/902
f 734/931/901 534/932/902 533/933/903
f 533/933/903 532/934/904 734/931/901
f 734/931/901 532/934/904 531/935/905
f 734/931/901 531/935/905 731/936/906
f 731/936/906 531/935/905 530/937/907
f 731/936/906 530/937/907 529/938/908
f 529/938/908 528/939/909 731/936/906
f 731/936/906 528/939/909 527/940/910
f 731/936/906 527/940/910 732/913/883
f 732/913/883 527/940/910 526/911/881
f 741/941/911 742/942/912 744/943/913
f 744/943/913 742/942/912 743/944/914
f 742/945/915 745/946/916 743/947/917
f 743/947/917 745/946/916 746/948/918
f 745/949/919 747/950/920 746/951/921
f 746/951/921 747/950/920 748/952/922
f 747/953/923 749/954/924 748/955/925
f 748/955/925 749/954/924 750/956/926
f 749/957/927 751/958/928 750/959/929
f 750/959/929 751/958/928 752/960/930
f 751/961/931 741/962/932 752/963/933
f 752/963/933 741/962/932 744/964/934
f 430/965/935 429/966/936 744/967/937
f 744/967/937 429/966/936 452/968/938
f 744/967/937 452/968/938 451/969/939
f 744/967/937 451/969/939 752/970/940
f 752/970/940 451/969/939 450/971/941
f 752/970/940 450/971/941 449/972/942
f 449/972/942 448/973/943 752/970/940
f 752/970/940 448/973/943 447/974/944
f 752/970/940 447/974/944 750/975/945
f 750/975/945 447/974/944 446/976/946
f 750/975/945 446/976/946 445/977/947
f 445/977/947 444/978/948 750/975/945
f 750/975/945 444/978/948 443/979/949
f 750/975/945 443/979/949 748/980/950
f 748/980/950 443/979/949 442/981/951
f 748/980/950 442/981/951 441/982/952
f 441/982/952 440/983/953 748/980/950
f 748/980/950 440/983/953 439/984/954
f 748/980/950 439/984/954 746/985/955
f 746/985/955 439/984/954 438/986/956
f 746/985/955 438/986/956 437/987/957
f 437/987/957 436/988/958 746/985/955
f 746/985/955 436/988/958 435/989/959
f 746/985/955 435/989/959 743/990/960
f 743/990/960 435/989/959 434/991/961
f 743/990/960 434/991/961 433/992/962
f 433/992/962 432/993/963 743/990/960
f 743/990/960 432/993/963 431/994/964
f 743/990/960 431/994/964 744/967/937
f 744/967/937 431/994/964 430/965/935
f 753/995/965 754/996/966 756/997/967
f 756/997/967 754/996/966 755/998/968
f 754/999/969 757/1000/970 755/1001/971
f 755/1001/971 757/1000/970 758/1002/972
f 757/1003/973 759/1004/974 758/1005/975
f 758/1005/975 759/1004/974 760/1006/976
f 759/1007/977 761/1008/978 760/1009/979
f 760/1009/979 761/1008/978 762/1010/980
f 761/1011/981 763/1012/982 762/1013/983
f 762/1013/983 763/1012/982 764/1014/984
f 763/1015/985 753/1016/986 764/1017/987
f 764/1017/987 753/1016/986 756/1018/988
f 478/1019/989 477/1020/990 756/1021/991
f 756/1021/991 477/1020/990 500/1022/992
f 756/1021/991 500/1022/992 499/1023/993
f 756/1021/991 499/1023/993 764/1024/994
f 764/1024/994 499/1023/993 498/1025/995
f 764/1024/994 498/1025/995 497/1026/996
f 497/1026/996 496/1027/997 764/1024/994
f 764/1024/994 496/1027/997 495/1028/998
f 764/1024/994 495/1028/998 762/1029/999
f 762/1029/999 495/1028/998 494/1030/1000
f 762/1029/999 494/1030/1000 493/1031/1001
f 493/1031/1001 492/1032/1002 762/1029/999
f 762/1029/999 492/1032/1002 491/1033/1003
f 762/1029/999 491/1033/1003 760/1034/1004
f 760/1034/1004 491/1033/1003 490/1035/1005
f 760/1034/1004 490/1035/1005 489/1036/1006
f 489/1036/1006 488/1037/1007 760/1034/1004
f 760/1034/1004 488/1037/1007 487/1038/1008
f 760/1034/1004 487/1038/1008 758/1039/1009
f 758/1039/1009 487/1038/1008 486/1040/1010
f 758/1039/1009 486/1040/1010 485/1041/1011
f 485/1041/1011 484/1042/1012 758/1039/1009
f 758/1039/1009 484/1042/1012 483/1043/1013
f 758/1039/1009 483/1043/1013 755/1044/1014
f 755/1044/1014 483/1043/1013 482/1045/1015
f 755/1044/1014 482/1045/1015 481/1046/1016
f 481/1046/1016 480/1047/1017 755/1044/1014
f 755/1044/1014 480/1047/1017 479/1048/1018
f 755/1044/1014 479/1048/1018 756/1021/991
f 756/1021/991 479/1048/1018 478/1019/989
f 765/1049/1019 766/1050/1020 768/1051/1021
f 768/1051/1021 766/1050/1020 767/1052/1022
f 766/1053/1023 769/1054/1024 767/1055/1025
f 767/1055/1025 769/1054/1024 770/1056/1026
f 769/1057/1027 771/1058/1028 770/1059/1029
f 770/1059/1029 771/1058/1028 772/1060/1030
f 771/1061/1031 773/1062/1032 772/1063/1033
f 772/1063/1033 773/1062/1032 774/1064/1034
f 773/1065/1035 775/1066/1036 774/1067/1037
f 774/1067/1037 775/1066/1036 776/1068/1038
f 775/1069/1039 765/1070/1040 776/1071/1041
f 776/1071/1041 765/1070/1040 768/1072/1042
f 574/1073/1043 573/1074/1044 768/1075/1045
f 768/1075/1045 573/1074/1044 596/1076/1046
f 768/1075/1045 596/1076/1046 595/1077/1047
f 768/1075/1045 595/1077/1047 776/1078/1048
f 776/1078/1048 595/1077/1047 594/1079/1049
f 776/1078/1048 594/1079/1049 593/1080/1050
f 593/1080/1050 592/1081/1051 776/1078/1048
f 776/1078/1048 592/1081/1051 591/1082/1052
f 776/1078/1048 591/1082/1052 774/1083/1053
f 774/1083/1053 591/1082/1052 590/1084/1054
f 774/1083/1053 590/1084/1054 589/1085/1055
f 589/1085/1055 588/1086/1056 774/1083/1053
f 774/1083/1053 588/1086/1056 587/1087/1057
f 774/1083/1053 587/1087/1057 772/1088/1058
f 772/1088/1058 587/1087/1057 586/1089/1059
f 772/1088/1058 586/1089/1059 585/1090/1060
f 585/1090/1060 584/1091/1061 772/1088/1058
f 772/1088/1058 584/1091/1061 583/1092/1062
f 772/1088/1058 583/1092/1062 770/1093/1063
f 770/1093/1063 583/1092/1062 582/1094/1064
f 770/1093/1063 582/1094/1064 581/1095/1065
f 581/1095/1065 580/1096/1066 770/1093/1063
f 770/1093/1063 580/1096/1066 579/1097/1067
f 770/1093/1063 579/1097/1067 767/1098/1068
f 767/1098/1068 579/1097/1067 578/1099/1069
f 767/1098/1068 578/1099/1069 577/1100/1070
f 577/1100/1070 576/1101/1071 767/1098/1068
f 767/1098/1068 576/1101/1071 575/1102/1072
f 767/1098/1068 575/1102/1072 768/1075/1045
f 768/1075/1045 575/1102/1072 574/1073/1043
f 777/1103/1073 778/1104/1074 780/1105/1075
f 780/1105/1075 778/1104/1074 779/1106/1076
f 778/1107/1077 781/1108/1078 779/1109/1079
f 779/1109/1079 781/1108/1078 782/1110/1080
f 781/1111/1081 783/1112/1082 782/1113/1083
f 782/1113/1083 783/1112/1082 784/1114/1084
f 783/1115/1085 785/1116/1086 784/1117/1087
f 784/1117/1087 785/1116/1086 786/1118/1088
f 785/1119/1089 787/1120/1090 786/1121/1091
f 786/1121/1091 787/1120/1090 788/1122/1092
f 787/1123/1093 777/1124/1094 788/1125/1095
f 788/1125/1095 777/1124/1094 780/1126/1096
f 670/1127/1097 669/1128/1098 780/1129/1099
f 780/1129/1099 669/1128/1098 692/1130/1100
f 780/1129/1099 692/1130/1100 691/1131/1101
f 780/1129/1099 691/1131/1101 788/1132/1102
f 788/1132/1102 691/1131/1101 690/1133/1103
f 788/1132/1102 690/1133/1103 689/1134/1104
f 689/1134/1104 688/1135/1105 788/1132/1102
f 788/1132/1102 688/1135/1105 687/1136/1106
f 788/1132/1102 687/1136/1106 786/1137/1107
f 786/1137/1107 687/1136/1106 686/1138/1108
f 786/1137/1107 686/1138/1108 685/1139/1109
f 685/1139/1109 684/1140/1110 786/1137/1107
f 786/1137/1107 684/1140/1110 683/1141/1111
f 786/1137/1107 683/1141/1111 784/1142/1112
f 784/1142/1112 683/1141/1111 682/1143/1113
f 784/1142/1112 682/1143/1113 681/1144/1114
f 681/1144/1114 680/1145/1115 784/1142/1112
f 784/1142/1112 680/1145/1115 679/1146/1116
f 784/1142/1112 679/1146/1116 782/1147/1117
f 782/1147/1117 679/1146/1116 678/1148/1118
f 782/1147/1117 678/1148/1118 677/1149/1119
f 677/1149/1119 676/1150/1120 782/1147/1117
f 782/1147/1117 676/1150/1120 675/1151/1121
f 782/1147/1117 675/1151/1121 779/1152/1122
f 779/1152/1122 675/1151/1121 674/1153/1123
f 779/1152/1122 674/1153/1123 673/1154/1124
f 673/1154/1124 672/1155/1125 779/1152/1122
f 779/1152/1122 672/1155/1125 671/1156/1126
f 779/1152/1122 671/1156/1126 780/1129/1099
f 780/1129/1099 671/1156/1126 670/1127/1097
f 721/1157/1127 718/1158/1128 852/1159/1129
f 852/1159/1129 718/1158/1128 717/1160/1130
f 852/1159/1129 717/1160/1130 727/1161/1131
f 725/1162/1132 826/1163/1133 727/1161/1131
f 727/1161/1131 826/1163/1133 730/1164/1134
f 727/1161/1131 730/1164/1134 851/1165/1135
f 851/1165/1135 730/1164/1134 729/1166/1136
f 851/1165/1135 729/1166/1136 739/1167/1137
f 723/1168/1138 741/1169/1139 725/1162/1132
f 725/1162/1132 741/1169/1139 751/1170/1140
f 725/1162/1132 751/1170/1140 826/1163/1133
f 826/1163/1133 751/1170/1140 749/1171/1141
f 826/1163/1133 749/1171/1141 787/1172/1142
f 787/1172/1142 749/1171/1141 777/1173/1143
f 777/1173/1143 749/1171/1141 747/1174/1144
f 777/1173/1143 747/1174/1144 778/1175/1145
f 778/1175/1145 747/1174/1144 745/1176/1146
f 778/1175/1145 745/1176/1146 852/1159/1129
f 852/1159/1129 745/1176/1146 742/1177/1147
f 852/1159/1129 742/1177/1147 721/1157/1127
f 721/1157/1127 742/1177/1147 723/1168/1138
f 723/1168/1138 742/1177/1147 741/1169/1139
f 739/1167/1137 737/1178/1148 851/1165/1135
f 851/1165/1135 737/1178/1148 775/1179/1149
f 851/1165/1135 775/1179/1149 773/1180/1150
f 775/1179/1149 737/1178/1148 765/1181/1151
f 765/1181/1151 737/1178/1148 735/1182/1152
f 765/1181/1151 735/1182/1152 766/1183/1153
f 766/1183/1153 735/1182/1152 733/1184/1154
f 766/1183/1153 733/1184/1154 862/1185/1155
f 862/1185/1155 733/1184/1154 730/1164/1134
f 862/1185/1155 730/1164/1134 789/1186/1156
f 789/1186/1156 730/1164/1134 826/1163/1133
f 789/1186/1156 826/1163/1133 823/1187/1157
f 823/1187/1157 826/1163/1133 827/1188/1158
f 823/1187/1157 827/1188/1158 822/1189/1159
f 822/1189/1159 827/1188/1158 828/1190/1160
f 822/1189/1159 828/1190/1160 821/1191/1161
f 821/1191/1161 828/1190/1160 829/1192/1162
f 821/1191/1161 829/1192/1162 820/1193/1163
f 820/1193/1163 829/1192/1162 830/1194/1164
f 820/1193/1163 830/1194/1164 819/1195/1165
f 819/1195/1165 830/1194/1164 831/1196/1166
f 819/1195/1165 831/1196/1166 818/1197/1167
f 818/1197/1167 831/1196/1166 832/1198/1168
f 818/1197/1167 832/1198/1168 817/1199/1169
f 817/1199/1169 832/1198/1168 824/1200/1170
f 817/1199/1169 824/1200/1170 816/1201/1171
f 816/1201/1171 824/1200/1170 815/1202/1172
f 815/1202/1172 824/1200/1170 833/1203/1173
f 815/1202/1172 833/1203/1173 814/1204/1174
f 814/1204/1174 833/1203/1173 834/1205/1175
f 814/1204/1174 834/1205/1175 813/1206/1176
f 813/1206/1176 834/1205/1175 835/1207/1177
f 813/1206/1176 835/1207/1177 812/1208/1178
f 812/1208/1178 835/1207/1177 836/1209/1179
f 812/1208/1178 836/1209/1179 811/1210/1180
f 811/1210/1180 836/1209/1179 837/1211/1181
f 811/1210/1180 837/1211/1181 810/1212/1182
f 810/1212/1182 837/1211/1181 838/1213/1183
f 810/1212/1182 838/1213/1183 809/1214/1184
f 809/1214/1184 838/1213/1183 839/1215/1185
f 809/1214/1184 839/1215/1185 808/1216/1186
f 808/1216/1186 839/1215/1185 840/1217/1187
f 808/1216/1186 840/1217/1187 807/1218/1188
f 807/1218/1188 840/1217/1187 842/1219/1189
f 807/1218/1188 842/1219/1189 806/1220/1190
f 806/1220/1190 842/1219/1189 805/1221/1191
f 805/1221/1191 842/1219/1189 843/1222/1192
f 805/1221/1191 843/1222/1192 804/1223/1193
f 804/1223/1193 843/1222/1192 844/1224/1194
f 804/1223/1193 844/1224/1194 803/1225/1195
f 803/1225/1195 844/1224/1194 845/1226/1196
f 803/1225/1195 845/1226/1196 802/1227/1197
f 802/1227/1197 845/1226/1196 846/1228/1198
f 802/1227/1197 846/1228/1198 801/1229/1199
f 801/1229/1199 846/1228/1198 847/1230/1200
f 801/1229/1199 847/1230/1200 800/1231/1201
f 800/1231/1201 847/1230/1200 848/1232/1202
f 800/1231/1201 848/1232/1202 799/1233/1203
f 799/1233/1203 848/1232/1202 849/1234/1204
f 799/1233/1203 849/1234/1204 798/1235/1205
f 798/1235/1205 849/1234/1204 855/1236/1206
f 798/1235/1205 855/1236/1206 797/1237/1207
f 797/1237/1207 855/1236/1206 796/1238/1208
f 796/1238/1208 855/1236/1206 856/1239/1209
f 796/1238/1208 856/1239/1209 795/1240/1210
f 795/1240/1210 856/1239/1209 857/1241/1211
f 795/1240/1210 857/1241/1211 794/1242/1212
f 794/1242/1212 857/1241/1211 858/1243/1213
f 794/1242/1212 858/1243/1213 793/1244/1214
f 793/1244/1214 858/1243/1213 859/1245/1215
f 793/1244/1214 859/1245/1215 792/1246/1216
f 792/1246/1216 859/1245/1215 860/1247/1217
f 792/1246/1216 860/1247/1217 791/1248/1218
f 791/1248/1218 860/1247/1217 861/1249/1219
f 791/1248/1218 861/1249/1219 790/1250/1220
f 790/1250/1220 861/1249/1219 862/1185/1155
f 790/1250/1220 862/1185/1155 789/1186/1156
f 753/1251/1221 771/1252/1222 754/1253/1223
f 754/1253/1223 771/1252/1222 769/1254/1224
f 754/1253/1223 769/1254/1224 862/1185/1155
f 862/1185/1155 769/1254/1224 766/1183/1153
f 771/1252/1222 753/1251/1221 773/1180/1150
f 773/1180/1150 753/1251/1221 763/1255/1225
f 773/1180/1150 763/1255/1225 851/1165/1135
f 851/1165/1135 763/1255/1225 863/1256/1226
f 851/1165/1135 863/1256/1226 855/1236/1206
f 763/1255/1225 761/1257/1227 863/1256/1226
f 863/1256/1226 761/1257/1227 759/1258/1228
f 863/1256/1226 759/1258/1228 757/1259/1229
f 863/1256/1226 757/1259/1229 862/1185/1155
f 862/1185/1155 757/1259/1229 754/1253/1223
f 787/1172/1142 785/1260/1230 826/1163/1133
f 826/1163/1133 785/1260/1230 825/1261/1231
f 825/1261/1231 785/1260/1230 783/1262/1232
f 825/1261/1231 783/1262/1232 781/1263/1233
f 781/1263/1233 778/1175/1145 825/1261/1231
f 825/1261/1231 778/1175/1145 852/1159/1129
f 825/1261/1231 852/1159/1129 824/1200/1170
f 824/1200/1170 852/1159/1129 853/1264/1234
f 824/1200/1170 853/1264/1234 833/1203/1173
f 833/1203/1173 853/1264/1234 841/1265/1235
f 841/1265/1235 853/1264/1234 840/1217/1187
f 840/1217/1187 853/1264/1234 854/1266/1236
f 840/1217/1187 854/1266/1236 842/1219/1189
f 842/1219/1189 854/1266/1236 850/1267/1237
f 850/1267/1237 854/1266/1236 849/1234/1204
f 849/1234/1204 854/1266/1236 855/1236/1206
f 851/1165/1135 852/1159/1129 727/1161/1131
f 854/1266/1236 851/1165/1135 855/1236/1206
f 864/1268/1238 865/1269/1239 157/1270/1240
f 157/1270/1240 865/1269/1239 158/1271/1241
f 866/1272/1242 867/1273/1243 156/1274/1244
f 156/1274/1244 867/1273/1243 868/1275/1245
f 156/1274/1244 868/1275/1245 157/1276/1246
f 157/1276/1246 868/1275/1245 864/1277/1247
f 869/1278/1248 866/1279/1249 155/1280/1250
f 155/1280/1250 866/1279/1249 156/1281/1251
f 865/1282/1252 870/1283/1253 158/1284/1254
f 158/1284/1254 870/1283/1253 155/1285/1255
f 155/1285/1255 870/1283/1253 871/1286/1256
f 155/1285/1255 871/1286/1256 869/1287/1257
f 873/1288/1258 933/1289/1259 872/1290/1260
f 872/1290/1260 933/1289/1259 903/1291/1261
f 872/1292/1260 903/1293/1261 902/1294/1262
f 902/1294/1262 903/1293/1261 904/1295/1263
f 902/1294/1262 904/1295/1263 901/1296/1264
f 901/1296/1264 904/1295/1263 905/1297/1265
f 901/1296/1264 905/1297/1265 900/1298/1266
f 900/1298/1266 905/1297/1265 906/1299/1267
f 900/1298/1266 906/1299/1267 899/1300/1268
f 899/1300/1268 906/1299/1267 907/1301/1269
f 899/1300/1268 907/1301/1269 898/1302/1270
f 898/1302/1270 907/1301/1269 908/1303/1271
f 898/1302/1270 908/1303/1271 897/1304/1272
f 897/1304/1272 908/1303/1271 909/1305/1273
f 897/1304/1272 909/1305/1273 896/1306/1274
f 896/1306/1274 909/1305/1273 910/1307/1275
f 896/1306/1274 910/1307/1275 895/1308/1276
f 895/1308/1276 910/1307/1275 911/1309/1277
f 895/1308/1276 911/1309/1277 894/1310/1278
f 894/1310/1278 911/1309/1277 912/1311/1279
f 894/1310/1278 912/1311/1279 893/1312/1280
f 893/1312/1280 912/1311/1279 913/1313/1281
f 893/1312/1280 913/1313/1281 892/1314/1282
f 892/1314/1282 913/1313/1281 914/1315/1283
f 892/1314/1282 914/1315/1283 891/1316/1284
f 891/1316/1284 914/1315/1283 915/1317/1285
f 891/1316/1284 915/1317/1285 890/1318/1286
f 890/1318/1286 915/1317/1285 916/1319/1287
f 890/1318/1286 916/1319/1287 889/1320/1288
f 889/1320/1288 916/1319/1287 917/1321/1289
f 889/1320/1288 917/1321/1289 888/1322/1290
f 888/1322/1290 917/1321/1289 918/1323/1291
f 888/1322/1290 918/1323/1291 887/1324/1292
f 887/1324/1292 918/1323/1291 919/1325/1293
f 887/1324/1292 919/1325/1293 886/1326/1294
f 886/1326/1294 919/1325/1293 920/1327/1295
f 886/1326/1294 920/1327/1295 885/1328/1296
f 885/1328/1296 920/1327/1295 921/1329/1297
f 885/1328/1296 921/1329/1297 884/1330/1298
f 884/1330/1298 921/1329/1297 922/1331/1299
f 884/1330/1298 922/1331/1299 883/1332/1300
f 883/1332/1300 922/1331/1299 923/1333/1301
f 883/1332/1300 923/1333/1301 882/1334/1302
f 882/1334/1302 923/1333/1301 924/1335/1303
f 882/1334/1302 924/1335/1303 881/1336/1304
f 881/1336/1304 924/1335/1303 925/1337/1305
f 881/1336/1304 925/1337/1305 880/1338/1306
f 880/1338/1306 925/1337/1305 926/1339/1307
f 880/1338/1306 926/1339/1307 879/1340/1308
f 879/1340/1308 926/1339/1307 927/1341/1309
f 879/1340/1308 927/1341/1309 878/1342/1310
f 878/1342/1310 927/1341/1309 928/1343/1311
f 878/1342/1310 928/1343/1311 877/1344/1312
f 877/1344/1312 928/1343/1311 929/1345/1313
f 877/1344/1312 929/1345/1313 876/1346/1314
f 876/1346/1314 929/1345/1313 930/1347/1315
f 876/1346/1314 930/1347/1315 875/1348/1316
f 875/1348/1316 930/1347/1315 931/1349/1317
f 875/1348/1316 931/1349/1317 874/1350/1318
f 874/1350/1318 931/1349/1317 932/1351/1319
f 874/1350/1318 932/1351/1319 873/1288/1258
f 873/1288/1258 932/1351/1319 933/1289/1259
f 867/1352/1320 866/1353/1321 968/1354/1322
f 968/1354/1322 866/1353/1321 869/1355/1323
f 968/1354/1322 869/1355/1323 823/1356/1324
f 823/1356/1324 869/1355/1323 871/1357/1325
f 823/1356/1324 871/1357/1325 789/1358/1326
f 789/1359/1326 871/1360/1325 870/1361/1327
f 789/1359/1326 870/1361/1327 790/1362/1328
f 790/1362/1328 870/1361/1327 865/1363/1329
f 790/1362/1328 865/1363/1329 935/1364/1330
f 935/1364/1330 865/1363/1329 864/1365/1331
f 935/1364/1330 864/1365/1331 868/1366/1332
f 935/1364/1330 868/1366/1332 934/1367/1333
f 934/1368/1333 868/1369/1332 867/1352/1320
f 934/1368/1333 867/1352/1320 968/1354/1322
f 790/1362/1328 935/1364/1330 791/1370/1334
f 791/1370/1334 935/1364/1330 936/1371/1335
f 791/1370/1334 936/1371/1335 792/1372/1336
f 792/1372/1336 936/1371/1335 937/1373/1337
f 792/1372/1336 937/1373/1337 793/1374/1338
f 793/1374/1338 937/1373/1337 938/1375/1339
f 793/1374/1338 938/1375/1339 794/1376/1340
f 794/1376/1340 938/1375/1339 939/1377/1341
f 794/1376/1340 939/1377/1341 795/1378/1342
f 795/1378/1342 939/1377/1341 940/1379/1343
f 795/1378/1342 940/1379/1343 796/1380/1344
f 796/1380/1344 940/1379/1343 941/1381/1345
f 796/1380/1344 941/1381/1345 797/1382/1346
f 797/1382/1346 941/1381/1345 942/1383/1347
f 797/1382/1346 942/1383/1347 798/1384/1348
f 798/1384/1348 942/1383/1347 943/1385/1349
f 798/1384/1348 943/1385/1349 799/1386/1350
f 799/1386/1350 943/1385/1349 944/1387/1351
f 799/1386/1350 944/1387/1351 800/1388/1352
f 800/1388/1352 944/1387/1351 945/1389/1353
f 800/1388/1352 945/1389/1353 801/1390/1354
f 801/1390/1354 945/1389/1353 946/1391/1355
f 801/1390/1354 946/1391/1355 802/1392/1356
f 802/1392/1356 946/1391/1355 947/1393/1357
f 802/1392/1356 947/1393/1357 803/1394/1358
f 803/1394/1358 947/1393/1357 948/1395/1359
f 803/1394/1358 948/1395/1359 804/1396/1360
f 804/1396/1360 948/1395/1359 949/1397/1361
f 804/1396/1360 949/1397/1361 805/1398/1362
f 805/1398/1362 949/1397/1361 950/1399/1363
f 805/1398/1362 950/1399/1363 806/1400/1364
f 806/1400/1364 950/1399/1363 951/1401/1365
f 806/1400/1364 951/1401/1365 807/1402/1366
f 807/1402/1366 951/1401/1365 952/1403/1367
f 807/1402/1366 952/1403/1367 808/1404/1368
f 808/1404/1368 952/1403/1367 953/1405/1369
f 808/1404/1368 953/1405/1369 809/1406/1370
f 809/1406/1370 953/1405/1369 954/1407/1371
f 809/1406/1370 954/1407/1371 810/1408/1372
f 810/1408/1372 954/1407/1371 955/1409/1373
f 810/1408/1372 955/1409/1373 811/1410/1374
f 811/1410/1374 955/1409/1373 956/1411/1375
f 811/1410/1374 956/1411/1375 812/1412/1376
f 812/1412/1376 956/1411/1375 957/1413/1377
f 812/1412/1376 957/1413/1377 813/1414/1378
f 813/1414/1378 957/1413/1377 958/1415/1379
f 813/1414/1378 958/1415/1379 814/1416/1380
f 814/1416/1380 958/1415/1379 959/1417/1381
f 814/1416/1380 959/1417/1381 815/1418/1382
f 815/1418/1382 959/1417/1381 960/1419/1383
f 815/1418/1382 960/1419/1383 816/1420/1384
f 816/1420/1384 960/1419/1383 961/1421/1385
f 816/1420/1384 961/1421/1385 817/1422/1386
f 817/1422/1386 961/1421/1385 962/1423/1387
f 817/1422/1386 962/1423/1387 818/1424/1388
f 818/1424/1388 962/1423/1387 963/1425/1389
f 818/1424/1388 963/1425/1389 819/1426/1390
f 819/1426/1390 963/1425/1389 964/1427/1391
f 819/1426/1390 964/1427/1391 820/1428/1392
f 820/1428/1392 964/1427/1391 965/1429/1393
f 820/1428/1392 965/1429/1393 821/1430/1394
f 821/1430/1394 965/1429/1393 966/1431/1395
f 821/1430/1394 966/1431/1395 822/1432/1396
f 822/1432/1396 966/1431/1395 967/1433/1397
f 822/1432/1396 967/1433/1397 823/1356/1324
f 823/1356/1324 967/1433/1397 968/1354/1322
f 234/1434/1398 233/1435/1399 965/1436/1400
f 965/1436/1400 233/1435/1399 256/1437/1401
f 965/1436/1400 256/1437/1401 966/1438/1402
f 966/1438/1402 256/1437/1401 255/1439/1403
f 966/1438/1402 255/1439/1403 254/1440/1404
f 966/1438/1402 254/1440/1404 890/1441/1405
f 890/1441/1405 254/1440/1404 253/1442/1406
f 890/1441/1405 253/1442/1406 891/1443/1407
f 891/1443/1407 253/1442/1406 252/1444/1408
f 891/1443/1407 252/1444/1408 251/1445/1409
f 251/1445/1409 250/1446/1410 891/1443/1407
f 891/1443/1407 250/1446/1410 249/1447/1411
f 891/1443/1407 249/1447/1411 248/1448/1412
f 891/1443/1407 248/1448/1412 892/1449/1413
f 892/1449/1413 248/1448/1412 247/1450/1414
f 892/1449/1413 247/1450/1414 246/1451/1415
f 246/1451/1415 245/1452/1416 892/1449/1413
f 892/1449/1413 245/1452/1416 244/1453/1417
f 892/1449/1413 244/1453/1417 243/1454/1418
f 243/1454/1418 242/1455/1419 892/1449/1413
f 892/1449/1413 242/1455/1419 963/1456/1420
f 892/1449/1413 963/1456/1420 893/1457/1421
f 893/1457/1421 963/1456/1420 962/1458/1422
f 893/1457/1421 962/1458/1422 894/1459/1423
f 894/1459/1423 962/1458/1422 961/1460/1424
f 894/1459/1423 961/1460/1424 895/1461/1425
f 895/1461/1425 961/1460/1424 960/1462/1426
f 895/1461/1425 960/1462/1426 896/1463/1427
f 896/1463/1427 960/1462/1426 959/1464/1428
f 896/1463/1427 959/1464/1428 897/1465/1429
f 897/1465/1429 959/1464/1428 958/1466/1430
f 897/1465/1429 958/1466/1430 898/1467/1431
f 898/1467/1431 958/1466/1430 957/1468/1432
f 898/1467/1431 957/1468/1432 284/1469/1433
f 284/1469/1433 957/1468/1432 285/1470/1434
f 285/1470/1434 957/1468/1432 286/1471/1435
f 286/1471/1435 957/1468/1432 287/1472/1436
f 287/1472/1436 957/1468/1432 956/1473/1437
f 287/1472/1436 956/1473/1437 288/1474/1438
f 288/1474/1438 956/1473/1437 289/1475/1439
f 289/1475/1439 956/1473/1437 290/1476/1440
f 290/1476/1440 956/1473/1437 291/1477/1441
f 291/1477/1441 956/1473/1437 292/1478/1442
f 292/1478/1442 956/1473/1437 955/1479/1443
f 292/1478/1442 955/1479/1443 293/1480/1444
f 293/1480/1444 955/1479/1443 294/1481/1445
f 294/1481/1445 955/1479/1443 295/1482/1446
f 295/1482/1446 955/1479/1443 296/1483/1447
f 296/1483/1447 955/1479/1443 900/1484/1448
f 296/1483/1447 900/1484/1448 297/1485/1449
f 297/1485/1449 900/1484/1448 298/1486/1450
f 298/1486/1450 900/1484/1448 299/1487/1451
f 299/1487/1451 900/1484/1448 300/1488/1452
f 300/1488/1452 900/1484/1448 899/1489/1453
f 300/1488/1452 899/1489/1453 301/1490/1454
f 301/1490/1454 899/1489/1453 302/1491/1455
f 302/1491/1455 899/1489/1453 303/1492/1456
f 303/1492/1456 899/1489/1453 304/1493/1457
f 304/1493/1457 899/1489/1453 281/1494/1458
f 281/1494/1458 899/1489/1453 898/1467/1431
f 281/1494/1458 898/1467/1431 282/1495/1459
f 282/1495/1459 898/1467/1431 283/1496/1460
f 283/1496/1460 898/1467/1431 284/1469/1433
f 242/1455/1419 241/1497/1461 963/1456/1420
f 963/1456/1420 241/1497/1461 964/1498/1462
f 964/1498/1462 241/1497/1461 240/1499/1463
f 964/1498/1462 240/1499/1463 239/1500/1464
f 239/1500/1464 238/1501/1465 964/1498/1462
f 964/1498/1462 238/1501/1465 237/1502/1466
f 964/1498/1462 237/1502/1466 965/1436/1400
f 965/1436/1400 237/1502/1466 236/1503/1467
f 965/1436/1400 236/1503/1467 235/1504/1468
f 235/1504/1468 234/1434/1398 965/1436/1400
f 330/1505/1469 329/1506/1470 938/1507/1471
f 938/1507/1471 329/1506/1470 352/1508/1472
f 938/1507/1471 352/1508/1472 351/1509/1473
f 351/1509/1473 350/1510/1474 938/1507/1471
f 938/1507/1471 350/1510/1474 349/1511/1475
f 938/1507/1471 349/1511/1475 939/1512/1476
f 939/1512/1476 349/1511/1475 348/1513/1477
f 939/1512/1476 348/1513/1477 347/1514/1478
f 347/1514/1478 346/1515/1479 939/1512/1476
f 939/1512/1476 346/1515/1479 345/1516/1480
f 939/1512/1476 345/1516/1480 940/1517/1481
f 940/1517/1481 345/1516/1480 344/1518/1482
f 940/1517/1481 344/1518/1482 883/1519/1483
f 883/1519/1483 344/1518/1482 343/1520/1484
f 883/1519/1483 343/1520/1484 342/1521/1485
f 342/1521/1485 341/1522/1486 883/1519/1483
f 883/1519/1483 341/1522/1486 340/1523/1487
f 883/1519/1483 340/1523/1487 339/1524/1488
f 339/1524/1488 338/1525/1489 883/1519/1483
f 883/1519/1483 338/1525/1489 884/1526/1490
f 884/1526/1490 338/1525/1489 337/1527/1491
f 884/1526/1490 337/1527/1491 336/1528/1492
f 336/1528/1492 335/1529/1493 884/1526/1490
f 884/1526/1490 335/1529/1493 334/1530/1494
f 884/1526/1490 334/1530/1494 333/1531/1495
f 884/1526/1490 333/1531/1495 885/1532/1496
f 885/1532/1496 333/1531/1495 332/1533/1497
f 885/1532/1496 332/1533/1497 937/1534/1498
f 937/1534/1498 332/1533/1497 331/1535/1499
f 937/1534/1498 331/1535/1499 330/1505/1469
f 937/1534/1498 330/1505/1469 938/1507/1471
f 400/1536/1500 877/1537/1501 377/1538/1502
f 377/1538/1502 877/1537/1501 876/1539/1503
f 377/1538/1502 876/1539/1503 378/1540/1504
f 378/1540/1504 876/1539/1503 379/1541/1505
f 379/1541/1505 876/1539/1503 380/1542/1506
f 380/1542/1506 876/1539/1503 381/1543/1507
f 381/1543/1507 876/1539/1503 382/1544/1508
f 382/1544/1508 876/1539/1503 875/1545/1509
f 382/1544/1508 875/1545/1509 383/1546/1510
f 383/1546/1510 875/1545/1509 384/1547/1511
f 384/1547/1511 875/1545/1509 385/1548/1512
f 385/1548/1512 875/1545/1509 386/1549/1513
f 386/1549/1513 875/1545/1509 948/1550/1514
f 386/1549/1513 948/1550/1514 387/1551/1515
f 387/1551/1515 948/1550/1514 388/1552/1516
f 388/1552/1516 948/1550/1514 389/1553/1517
f 389/1553/1517 948/1550/1514 390/1554/1518
f 390/1554/1518 948/1550/1514 947/1555/1519
f 390/1554/1518 947/1555/1519 391/1556/1520
f 391/1556/1520 947/1555/1519 392/1557/1521
f 392/1557/1521 947/1555/1519 393/1558/1522
f 393/1558/1522 947/1555/1519 394/1559/1523
f 394/1559/1523 947/1555/1519 395/1560/1524
f 395/1560/1524 947/1555/1519 946/1561/1525
f 395/1560/1524 946/1561/1525 396/1562/1526
f 396/1562/1526 946/1561/1525 397/1563/1527
f 397/1563/1527 946/1561/1525 398/1564/1528
f 398/1564/1528 946/1561/1525 877/1537/1501
f 398/1564/1528 877/1537/1501 399/1565/1529
f 399/1565/1529 877/1537/1501 400/1536/1500
f 902/1566/1530 952/1567/1531 872/1568/1532
f 872/1568/1532 952/1567/1531 951/1569/1533
f 872/1568/1532 951/1569/1533 873/1570/1534
f 873/1570/1534 951/1569/1533 950/1571/1535
f 873/1570/1534 950/1571/1535 874/1572/1536
f 874/1572/1536 950/1571/1535 949/1573/1537
f 874/1572/1536 949/1573/1537 875/1545/1509
f 875/1545/1509 949/1573/1537 948/1550/1514
f 952/1567/1531 902/1566/1530 953/1574/1538
f 953/1574/1538 902/1566/1530 901/1575/1539
f 953/1574/1538 901/1575/1539 954/1576/1540
f 954/1576/1540 901/1575/1539 900/1484/1448
f 954/1576/1540 900/1484/1448 955/1479/1443
f 966/1438/1402 890/1441/1405 967/1577/1541
f 967/1577/1541 890/1441/1405 889/1578/1542
f 967/1577/1541 889/1578/1542 968/1579/1543
f 968/1579/1543 889/1578/1542 888/1580/1544
f 968/1579/1543 888/1580/1544 934/1581/1545
f 934/1581/1545 888/1580/1544 887/1582/1546
f 934/1581/1545 887/1582/1546 935/1583/1547
f 935/1583/1547 887/1582/1546 886/1584/1548
f 935/1583/1547 886/1584/1548 936/1585/1549
f 936/1585/1549 886/1584/1548 885/1532/1496
f 936/1585/1549 885/1532/1496 937/1534/1498
f 883/1519/1483 882/1586/1550 940/1517/1481
f 940/1517/1481 882/1586/1550 941/1587/1551
f 941/1587/1551 882/1586/1550 881/1588/1552
f 941/1587/1551 881/1588/1552 942/1589/1553
f 942/1589/1553 881/1588/1552 880/1590/1554
f 942/1589/1553 880/1590/1554 943/1591/1555
f 943/1591/1555 880/1590/1554 879/1592/1556
f 943/1591/1555 879/1592/1556 944/1593/1557
f 944/1593/1557 879/1592/1556 878/1594/1558
f 944/1593/1557 878/1594/1558 945/1595/1559
f 945/1595/1559 878/1594/1558 877/1537/1501
f 945/1595/1559 877/1537/1501 946/1561/1525
f 970/1596/1560 16/1597/1561 969/1598/1562
f 969/1598/1562 16/1597/1561 15/1599/1563
f 969/1600/1562 15/1601/1563 1002/1602/1564
f 1002/1602/1564 15/1601/1563 48/1603/1565
f 1002/1602/1564 48/1603/1565 1001/1604/1566
f 1001/1604/1566 48/1603/1565 47/1605/1567
f 1001/1604/1566 47/1605/1567 1000/1606/1568
f 1000/1606/1568 47/1605/1567 46/1607/1569
f 1000/1606/1568 46/1607/1569 999/1608/1570
f 999/1608/1570 46/1607/1569 45/1609/1571
f 999/1608/1570 45/1609/1571 998/1610/1572
f 998/1610/1572 45/1609/1571 44/1611/1573
f 998/1610/1572 44/1611/1573 997/1612/1574
f 997/1612/1574 44/1611/1573 43/1613/1575
f 997/1612/1574 43/1613/1575 996/1614/1576
f 996/1614/1576 43/1613/1575 42/1615/1577
f 996/1614/1576 42/1615/1577 995/1616/1578
f 995/1616/1578 42/1615/1577 41/1617/1579
f 995/1616/1578 41/1617/1579 994/1618/1580
f 994/1618/1580 41/1617/1579 40/1619/1581
f 994/1618/1580 40/1619/1581 993/1620/1582
f 993/1620/1582 40/1619/1581 39/1621/1583
f 993/1620/1582 39/1621/1583 992/1622/1584
f 992/1622/1584 39/1621/1583 38/1623/1585
f 992/1622/1584 38/1623/1585 991/1624/1586
f 991/1624/1586 38/1623/1585 37/1625/1587
f 991/1624/1586 37/1625/1587 990/1626/1588
f 990/1626/1588 37/1625/1587 36/1627/1589
f 990/1626/1588 36/1627/1589 989/1628/1590
f 989/1628/1590 36/1627/1589 35/1629/1591
f 989/1628/1590 35/1629/1591 988/1630/1592
f 988/1630/1592 35/1629/1591 34/1631/1593
f 988/1630/1592 34/1631/1593 987/1632/1594
f 987/1632/1594 34/1631/1593 33/1633/1595
f 987/1632/1594 33/1633/1595 986/1634/1596
f 986/1634/1596 33/1633/1595 32/1635/1597
f 986/1634/1596 32/1635/1597 985/1636/1598
f 985/1636/1598 32/1635/1597 31/1637/1599
f 985/1636/1598 31/1637/1599 984/1638/1600
f 984/1638/1600 31/1637/1599 30/1639/1601
f 984/1638/1600 30/1639/1601 983/1640/1602
f 983/1640/1602 30/1639/1601 29/1641/1603
f 983/1640/1602 29/1641/1603 982/1642/1604
f 982/1642/1604 29/1641/1603 28/1643/1605
f 982/1642/1604 28/1643/1605 981/1644/1606
f 981/1644/1606 28/1643/1605 27/1645/1607
f 981/1644/1606 27/1645/1607 980/1646/1608
f 980/1646/1608 27/1645/1607 26/1647/1609
f 980/1646/1608 26/1647/1609 979/1648/1610
f 979/1648/1610 26/1647/1609 25/1649/1611
f 979/1648/1610 25/1649/1611 978/1650/1612
f 978/1650/1612 25/1649/1611 24/1651/1613
f 978/1650/1612 24/1651/1613 977/1652/1614
f 977/1652/1614 24/1651/1613 23/1653/1615
f 977/1652/1614 23/1653/1615 976/1654/1616
f 976/1654/1616 23/1653/1615 22/1655/1617
f 976/1654/1616 22/1655/1617 975/1656/1618
f 975/1656/1618 22/1655/1617 21/1657/1619
f 975/1656/1618 21/1657/1619 974/1658/1620
f 974/1658/1620 21/1657/1619 20/1659/1621
f 974/1658/1620 20/1659/1621 973/1660/1622
f 973/1660/1622 20/1659/1621 19/1661/1623
f 973/1660/1622 19/1661/1623 972/1662/1624
f 972/1662/1624 19/1661/1623 18/1663/1625
f 972/1662/1624 18/1663/1625 971/1664/1626
f 971/1664/1626 18/1663/1625 17/1665/1627
f 971/1664/1626 17/1665/1627 970/1596/1560
f 970/1596/1560 17/1665/1627 16/1597/1561
f 258/1666/1628 257/1667/1629 914/1668/1630
f 914/1668/1630 257/1667/1629 280/1669/1631
f 914/1668/1630 280/1669/1631 279/1670/1632
f 279/1670/1632 278/1671/1633 914/1668/1630
f 914/1668/1630 278/1671/1633 915/1672/1634
f 915/1672/1634 278/1671/1633 277/1673/1635
f 915/1672/1634 277/1673/1635 276/1674/1636
f 276/1674/1636 275/1675/1637 915/1672/1634
f 915/1672/1634 275/1675/1637 274/1676/1638
f 915/1672/1634 274/1676/1638 273/1677/1639
f 272/1678/1640 989/1679/1641 273/1677/1639
f 273/1677/1639 989/1679/1641 916/1680/1642
f 273/1677/1639 916/1680/1642 915/1672/1634
f 272/1678/1640 271/1681/1643 989/1679/1641
f 989/1679/1641 271/1681/1643 270/1682/1644
f 989/1679/1641 270/1682/1644 990/1683/1645
f 990/1683/1645 270/1682/1644 269/1684/1646
f 990/1683/1645 269/1684/1646 268/1685/1647
f 268/1685/1647 267/1686/1648 990/1683/1645
f 990/1683/1645 267/1686/1648 266/1687/1649
f 990/1683/1645 266/1687/1649 265/1688/1650
f 990/1683/1645 265/1688/1650 991/1689/1651
f 991/1689/1651 265/1688/1650 264/1690/1652
f 991/1689/1651 264/1690/1652 263/1691/1653
f 263/1691/1653 262/1692/1654 991/1689/1651
f 991/1689/1651 262/1692/1654 261/1693/1655
f 991/1689/1651 261/1693/1655 260/1694/1656
f 991/1689/1651 260/1694/1656 914/1668/1630
f 914/1668/1630 260/1694/1656 259/1695/1657
f 914/1668/1630 259/1695/1657 258/1666/1628
f 306/1696/1658 305/1697/1659 999/1698/1660
f 999/1698/1660 305/1697/1659 328/1699/1661
f 999/1698/1660 328/1699/1661 1000/1700/1662
f 1000/1700/1662 328/1699/1661 327/1701/1663
f 1000/1700/1662 327/1701/1663 326/1702/1664
f 1000/1700/1662 326/1702/1664 906/1703/1665
f 906/1703/1665 326/1702/1664 325/1704/1666
f 906/1703/1665 325/1704/1666 324/1705/1667
f 324/1705/1667 323/1706/1668 906/1703/1665
f 906/1703/1665 323/1706/1668 322/1707/1669
f 906/1703/1665 322/1707/1669 907/1708/1670
f 907/1708/1670 322/1707/1669 321/1709/1671
f 907/1708/1670 321/1709/1671 320/1710/1672
f 320/1710/1672 319/1711/1673 907/1708/1670
f 907/1708/1670 319/1711/1673 318/1712/1674
f 907/1708/1670 318/1712/1674 317/1713/1675
f 907/1708/1670 317/1713/1675 908/1714/1676
f 908/1714/1676 317/1713/1675 316/1715/1677
f 908/1714/1676 316/1715/1677 315/1716/1678
f 315/1716/1678 314/1717/1679 908/1714/1676
f 908/1714/1676 314/1717/1679 998/1718/1680
f 908/1714/1676 998/1718/1680 997/1719/1681
f 314/1717/1679 313/1720/1682 998/1718/1680
f 998/1718/1680 313/1720/1682 312/1721/1683
f 998/1718/1680 312/1721/1683 311/1722/1684
f 311/1722/1684 310/1723/1685 998/1718/1680
f 998/1718/1680 310/1723/1685 309/1724/1686
f 998/1718/1680 309/1724/1686 999/1698/1660
f 999/1698/1660 309/1724/1686 308/1725/1687
f 999/1698/1660 308/1725/1687 307/1726/1688
f 307/1726/1688 306/1696/1658 999/1698/1660
f 354/1727/1689 353/1728/1690 923/1729/1691
f 923/1729/1691 353/1728/1690 376/1730/1692
f 923/1729/1691 376/1730/1692 375/1731/1693
f 375/1731/1693 374/1732/1694 923/1729/1691
f 923/1729/1691 374/1732/1694 981/1733/1695
f 923/1729/1691 981/1733/1695 924/1734/1696
f 924/1734/1696 981/1733/1695 980/1735/1697
f 924/1734/1696 980/1735/1697 979/1736/1698
f 374/1732/1694 373/1737/1699 981/1733/1695
f 981/1733/1695 373/1737/1699 372/1738/1700
f 981/1733/1695 372/1738/1700 371/1739/1701
f 371/1739/1701 370/1740/1702 981/1733/1695
f 981/1733/1695 370/1740/1702 369/1741/1703
f 981/1733/1695 369/1741/1703 982/1742/1704
f 982/1742/1704 369/1741/1703 368/1743/1705
f 982/1742/1704 368/1743/1705 367/1744/1706
f 367/1744/1706 366/1745/1707 982/1742/1704
f 982/1742/1704 366/1745/1707 365/1746/1708
f 982/1742/1704 365/1746/1708 364/1747/1709
f 982/1742/1704 364/1747/1709 983/1748/1710
f 983/1748/1710 364/1747/1709 363/1749/1711
f 983/1748/1710 363/1749/1711 362/1750/1712
f 362/1750/1712 361/1751/1713 983/1748/1710
f 983/1748/1710 361/1751/1713 921/1752/1714
f 983/1748/1710 921/1752/1714 984/1753/1715
f 984/1753/1715 921/1752/1714 920/1754/1716
f 984/1753/1715 920/1754/1716 985/1755/1717
f 985/1755/1717 920/1754/1716 919/1756/1718
f 985/1755/1717 919/1756/1718 986/1757/1719
f 986/1757/1719 919/1756/1718 918/1758/1720
f 986/1757/1719 918/1758/1720 987/1759/1721
f 987/1759/1721 918/1758/1720 917/1760/1722
f 987/1759/1721 917/1760/1722 988/1761/1723
f 988/1761/1723 917/1760/1722 916/1680/1642
f 988/1761/1723 916/1680/1642 989/1679/1641
f 921/1752/1714 361/1751/1713 922/1762/1724
f 922/1762/1724 361/1751/1713 360/1763/1725
f 922/1762/1724 360/1763/1725 359/1764/1726
f 359/1764/1726 358/1765/1727 922/1762/1724
f 922/1762/1724 358/1765/1727 357/1766/1728
f 922/1762/1724 357/1766/1728 356/1767/1729
f 922/1762/1724 356/1767/1729 923/1729/1691
f 923/1729/1691 356/1767/1729 355/1768/1730
f 923/1729/1691 355/1768/1730 354/1727/1689
f 402/1769/1731 401/1770/1732 973/1771/1733
f 973/1771/1733 401/1770/1732 424/1772/1734
f 973/1771/1733 424/1772/1734 423/1773/1735
f 423/1773/1735 422/1774/1736 973/1771/1733
f 973/1771/1733 422/1774/1736 421/1775/1737
f 973/1771/1733 421/1775/1737 974/1776/1738
f 974/1776/1738 421/1775/1737 420/1777/1739
f 974/1776/1738 420/1777/1739 419/1778/1740
f 419/1778/1740 418/1779/1741 974/1776/1738
f 974/1776/1738 418/1779/1741 417/1780/1742
f 974/1776/1738 417/1780/1742 416/1781/1743
f 974/1776/1738 416/1781/1743 929/1782/1744
f 929/1782/1744 416/1781/1743 415/1783/1745
f 929/1782/1744 415/1783/1745 414/1784/1746
f 414/1784/1746 413/1785/1747 929/1782/1744
f 929/1782/1744 413/1785/1747 930/1786/1748
f 930/1786/1748 413/1785/1747 412/1787/1749
f 930/1786/1748 412/1787/1749 411/1788/1750
f 411/1788/1750 410/1789/1751 930/1786/1748
f 930/1786/1748 410/1789/1751 409/1790/1752
f 930/1786/1748 409/1790/1752 408/1791/1753
f 930/1786/1748 408/1791/1753 931/1792/1754
f 931/1792/1754 408/1791/1753 407/1793/1755
f 931/1792/1754 407/1793/1755 406/1794/1756
f 406/1794/1756 405/1795/1757 931/1792/1754
f 931/1792/1754 405/1795/1757 404/1796/1758
f 931/1792/1754 404/1796/1758 972/1797/1759
f 972/1797/1759 404/1796/1758 403/1798/1760
f 972/1797/1759 403/1798/1760 402/1769/1731
f 972/1797/1759 402/1769/1731 973/1771/1733
f 933/1799/1761 970/1800/1762 903/1801/1763
f 903/1801/1763 970/1800/1762 969/1802/1764
f 903/1801/1763 969/1802/1764 1002/1803/1765
f 970/1800/1762 933/1799/1761 971/1804/1766
f 971/1804/1766 933/1799/1761 932/1805/1767
f 971/1804/1766 932/1805/1767 972/1797/1759
f 972/1797/1759 932/1805/1767 931/1792/1754
f 974/1776/1738 929/1782/1744 975/1806/1768
f 975/1806/1768 929/1782/1744 928/1807/1769
f 975/1806/1768 928/1807/1769 976/1808/1770
f 976/1808/1770 928/1807/1769 927/1809/1771
f 976/1808/1770 927/1809/1771 977/1810/1772
f 977/1810/1772 927/1809/1771 926/1811/1773
f 977/1810/1772 926/1811/1773 978/1812/1774
f 978/1812/1774 926/1811/1773 925/1813/1775
f 978/1812/1774 925/1813/1775 979/1736/1698
f 979/1736/1698 925/1813/1775 924/1734/1696
f 914/1668/1630 913/1814/1776 991/1689/1651
f 991/1689/1651 913/1814/1776 992/1815/1777
f 992/1815/1777 913/1814/1776 993/1816/1778
f 993/1816/1778 913/1814/1776 912/1817/1779
f 993/1816/1778 912/1817/1779 994/1818/1780
f 994/1818/1780 912/1817/1779 911/1819/1781
f 994/1818/1780 911/1819/1781 995/1820/1782
f 995/1820/1782 911/1819/1781 910/1821/1783
f 995/1820/1782 910/1821/1783 996/1822/1784
f 996/1822/1784 910/1821/1783 909/1823/1785
f 996/1822/1784 909/1823/1785 997/1719/1681
f 997/1719/1681 909/1823/1785 908/1714/1676
f 906/1703/1665 905/1824/1786 1000/1700/1662
f 1000/1700/1662 905/1824/1786 1001/1825/1787
f 1001/1825/1787 905/1824/1786 904/1826/1788
f 1001/1825/1787 904/1826/1788 1002/1803/1765
f 1002/1803/1765 904/1826/1788 903/1801/1763
f 72/1827/1789 1026/1828/1790 49/1829/1791
f 49/1829/1791 1026/1828/1790 1003/1830/1792
f 49/1829/1791 1003/1830/1792 50/1831/1793
f 50/1831/1793 1003/1830/1792 1004/1832/1794
f 50/1831/1793 1004/1832/1794 51/1833/1795
f 51/1833/1795 1004/1832/1794 1005/1834/1796
f 51/1833/1795 1005/1834/1796 52/1835/1797
f 52/1835/1797 1005/1834/1796 1006/1836/1798
f 52/1835/1797 1006/1836/1798 53/1837/1799
f 53/1837/1799 1006/1836/1798 1007/1838/1800
f 53/1837/1799 1007/1838/1800 54/1839/1801
f 54/1839/1801 1007/1838/1800 1008/1840/1802
f 54/1839/1801 1008/1840/1802 55/1841/1803
f 55/1841/1803 1008/1840/1802 1009/1842/1804
f 55/1841/1803 1009/1842/1804 56/1843/1805
f 56/1843/1805 1009/1842/1804 1010/1844/1806
f 56/1843/1805 1010/1844/1806 57/1845/1807
f 57/1845/1807 1010/1844/1806 1011/1846/1808
f 57/1845/1807 1011/1846/1808 58/1847/1809
f 58/1847/1809 1011/1846/1808 1012/1848/1810
f 58/1847/1809 1012/1848/1810 59/1849/1811
f 59/1849/1811 1012/1848/1810 1013/1850/1812
f 59/1849/1811 1013/1850/1812 60/1851/1813
f 60/1851/1813 1013/1850/1812 1014/1852/1814
f 60/1851/1813 1014/1852/1814 61/1853/1815
f 61/1853/1815 1014/1852/1814 1015/1854/1816
f 61/1855/1815 1015/1856/1816 62/1857/1817
f 62/1857/1817 1015/1856/1816 1016/1858/1818
f 62/1857/1817 1016/1858/1818 63/1859/1819
f 63/1859/1819 1016/1858/1818 1017/1860/1820
f 63/1859/1819 1017/1860/1820 64/1861/1821
f 64/1861/1821 1017/1860/1820 1018/1862/1822
f 64/1861/1821 1018/1862/1822 65/1863/1823
f 65/1863/1823 1018/1862/1822 1019/1864/1824
f 65/1863/1823 1019/1864/1824 66/1865/1825
f 66/1865/1825 1019/1864/1824 1020/1866/1826
f 66/1865/1825 1020/1866/1826 67/1867/1827
f 67/1867/1827 1020/1866/1826 1021/1868/1828
f 67/1867/1827 1021/1868/1828 68/1869/1829
f 68/1869/1829 1021/1868/1828 1022/1870/1830
f 68/1869/1829 1022/1870/1830 69/1871/1831
f 69/1871/1831 1022/1870/1830 1023/1872/1832
f 69/1871/1831 1023/1872/1832 70/1873/1833
f 70/1873/1833 1023/1872/1832 1024/1874/1834
f 70/1873/1833 1024/1874/1834 71/1875/1835
f 71/1875/1835 1024/1874/1834 1025/1876/1836
f 71/1875/1835 1025/1876/1836 72/1827/1789
f 72/1827/1789 1025/1876/1836 1026/1828/1790
f 96/1877/1837 1050/1878/1838 73/1879/1839
f 73/1879/1839 1050/1878/1838 1027/1880/1840
f 73/1879/1839 1027/1880/1840 74/1881/1841
f 74/1881/1841 1027/1880/1840 1028/1882/1842
f 74/1881/1841 1028/1882/1842 75/1883/1843
f 75/1883/1843 1028/1882/1842 1029/1884/1844
f 75/1883/1843 1029/1884/1844 76/1885/1845
f 76/1885/1845 1029/1884/1844 1030/1886/1846
f 76/1885/1845 1030/1886/1846 77/1887/1847
f 77/1887/1847 1030/1886/1846 1031/1888/1848
f 77/1887/1847 1031/1888/1848 78/1889/1849
f 78/1889/1849 1031/1888/1848 1032/1890/1850
f 78/1889/1849 1032/1890/1850 79/1891/1851
f 79/1891/1851 1032/1890/1850 1033/1892/1852
f 79/1891/1851 1033/1892/1852 80/1893/1853
f 80/1893/1853 1033/1892/1852 1034/1894/1854
f 80/1893/1853 1034/1894/1854 81/1895/1855
f 81/1895/1855 1034/1894/1854 1035/1896/1856
f 81/1895/1855 1035/1896/1856 82/1897/1857
f 82/1897/1857 1035/1896/1856 1036/1898/1858
f 82/1897/1857 1036/1898/1858 83/1899/1859
f 83/1899/1859 1036/1898/1858 1037/1900/1860
f 83/1899/1859 1037/1900/1860 84/1901/1861
f 84/1901/1861 1037/1900/1860 1038/1902/1862
f 84/1901/1861 1038/1902/1862 85/1903/1863
f 85/1903/1863 1038/1902/1862 1039/1904/1864
f 85/1905/1863 1039/1906/1864 86/1907/1865
f 86/1907/1865 1039/1906/1864 1040/1908/1866
f 86/1907/1865 1040/1908/1866 87/1909/1867
f 87/1909/1867 1040/1908/1866 1041/1910/1868
f 87/1909/1867 1041/1910/1868 88/1911/1869
f 88/1911/1869 1041/1910/1868 1042/1912/1870
f 88/1911/1869 1042/1912/1870 89/1913/1871
f 89/1913/1871 1042/1912/1870 1043/1914/1872
f 89/1913/1871 1043/1914/1872 90/1915/1873
f 90/1915/1873 1043/1914/1872 1044/1916/1874
f 90/1915/1873 1044/1916/1874 91/1917/1875
f 91/1917/1875 1044/1916/1874 1045/1918/1876
f 91/1917/1875 1045/1918/1876 92/1919/1877
f 92/1919/1877 1045/1918/1876 1046/1920/1878
f 92/1919/1877 1046/1920/1878 93/1921/1879
f 93/1921/1879 1046/1920/1878 1047/1922/1880
f 93/1921/1879 1047/1922/1880 94/1923/1881
f 94/1923/1881 1047/1922/1880 1048/1924/1882
f 94/1923/1881 1048/1924/1882 95/1925/1883
f 95/1925/1883 1048/1924/1882 1049/1926/1884
f 95/1925/1883 1049/1926/1884 96/1877/1837
f 96/1877/1837 1049/1926/1884 1050/1878/1838
f 120/1927/1885 1074/1928/1886 97/1929/1887
f 97/1929/1887 1074/1928/1886 1051/1930/1888
f 97/1929/1887 1051/1930/1888 98/1931/1889
f 98/1931/1889 1051/1930/1888 1052/1932/1890
f 98/1931/1889 1052/1932/1890 99/1933/1891
f 99/1933/1891 1052/1932/1890 1053/1934/1892
f 99/1933/1891 1053/1934/1892 100/1935/1893
f 100/1935/1893 1053/1934/1892 1054/1936/1894
f 100/1935/1893 1054/1936/1894 101/1937/1895
f 101/1937/1895 1054/1936/1894 1055/1938/1896
f 101/1937/1895 1055/1938/1896 102/1939/1897
f 102/1939/1897 1055/1938/1896 1056/1940/1898
f 102/1939/1897 1056/1940/1898 103/1941/1899
f 103/1941/1899 1056/1940/1898 1057/1942/1900
f 103/1941/1899 1057/1942/1900 104/1943/1901
f 104/1943/1901 1057/1942/1900 1058/1944/1902
f 104/1943/1901 1058/1944/1902 105/1945/1903
f 105/1945/1903 1058/1944/1902 1059/1946/1904
f 105/1945/1903 1059/1946/1904 106/1947/1905
f 106/1947/1905 1059/1946/1904 1060/1948/1906
f 106/1947/1905 1060/1948/1906 107/1949/1907
f 107/1949/1907 1060/1948/1906 1061/1950/1908
f 107/1949/1907 1061/1950/1908 108/1951/1909
f 108/1951/1909 1061/1950/1908 1062/1952/1910
f 108/1951/1909 1062/1952/1910 109/1953/1911
f 109/1953/1911 1062/1952/1910 1063/1954/1912
f 109/1955/1911 1063/1956/1912 110/1957/1913
f 110/1957/1913 1063/1956/1912 1064/1958/1914
f 110/1957/1913 1064/1958/1914 111/1959/1915
f 111/1959/1915 1064/1958/1914 1065/1960/1916
f 111/1959/1915 1065/1960/1916 112/1961/1917
f 112/1961/1917 1065/1960/1916 1066/1962/1918
f 112/1961/1917 1066/1962/1918 113/1963/1919
f 113/1963/1919 1066/1962/1918 1067/1964/1920
f 113/1963/1919 1067/1964/1920 114/1965/1921
f 114/1965/1921 1067/1964/1920 1068/1966/1922
f 114/1965/1921 1068/1966/1922 115/1967/1923
f 115/1967/1923 1068/1966/1922 1069/1968/1924
f 115/1967/1923 1069/1968/1924 116/1969/1925
f 116/1969/1925 1069/1968/1924 1070/1970/1926
f 116/1969/1925 1070/1970/1926 117/1971/1927
f 117/1971/1927 1070/1970/1926 1071/1972/1928
f 117/1971/1927 1071/1972/1928 118/1973/1929
f 118/1973/1929 1071/1972/1928 1072/1974/1930
f 118/1973/1929 1072/1974/1930 119/1975/1931
f 119/1975/1931 1072/1974/1930 1073/1976/1932
f 119/1975/1931 1073/1976/1932 120/1927/1885
f 120/1927/1885 1073/1976/1932 1074/1928/1886
f 144/1977/1933 1098/1978/1934 121/1979/1935
f 121/1979/1935 1098/1978/1934 1075/1980/1936
f 121/1979/1935 1075/1980/1936 122/1981/1937
f 122/1981/1937 1075/1980/1936 1076/1982/1938
f 122/1981/1937 1076/1982/1938 123/1983/1939
f 123/1983/1939 1076/1982/1938 1077/1984/1940
f 123/1983/1939 1077/1984/1940 124/1985/1941
f 124/1985/1941 1077/1984/1940 1078/1986/1942
f 124/1985/1941 1078/1986/1942 125/1987/1943
f 125/1987/1943 1078/1986/1942 1079/1988/1944
f 125/1987/1943 1079/1988/1944 126/1989/1945
f 126/1989/1945 1079/1988/1944 1080/1990/1946
f 126/1989/1945 1080/1990/1946 127/1991/1947
f 127/1991/1947 1080/1990/1946 1081/1992/1948
f 127/1991/1947 1081/1992/1948 128/1993/1949
f 128/1993/1949 1081/1992/1948 1082/1994/1950
f 128/1993/1949 1082/1994/1950 129/1995/1951
f 129/1995/1951 1082/1994/1950 1083/1996/1952
f 129/1995/1951 1083/1996/1952 130/1997/1953
f 130/1997/1953 1083/1996/1952 1084/1998/1954
f 130/1997/1953 1084/1998/1954 131/1999/1955
f 131/1999/1955 1084/1998/1954 1085/2000/1956
f 131/1999/1955 1085/2000/1956 132/2001/1957
f 132/2001/1957 1085/2000/1956 1086/2002/1958
f 132/2001/1957 1086/2002/1958 133/2003/1959
f 133/2003/1959 1086/2002/1958 1087/2004/1960
f 133/2005/1959 1087/2006/1960 134/2007/1961
f 134/2007/1961 1087/2006/1960 1088/2008/1962
f 134/2007/1961 1088/2008/1962 135/2009/1963
f 135/2009/1963 1088/2008/1962 1089/2010/1964
f 135/2009/1963 1089/2010/1964 136/2011/1965
f 136/2011/1965 1089/2010/1964 1090/2012/1966
f 136/2011/1965 1090/2012/1966 137/2013/1967
f 137/2013/1967 1090/2012/1966 1091/2014/1968
f 137/2013/1967 1091/2014/1968 138/2015/1969
f 138/2015/1969 1091/2014/1968 1092/2016/1970
f 138/2015/1969 1092/2016/1970 139/2017/1971
f 139/2017/1971 1092/2016/1970 1093/2018/1972
f 139/2017/1971 1093/2018/1972 140/2019/1973
f 140/2019/1973 1093/2018/1972 1094/2020/1974
f 140/2019/1973 1094/2020/1974 141/2021/1975
f 141/2021/1975 1094/2020/1974 1095/2022/1976
f 141/2021/1975 1095/2022/1976 142/2023/1977
f 142/2023/1977 1095/2022/1976 1096/2024/1978
f 142/2023/1977 1096/2024/1978 143/2025/1979
f 143/2025/1979 1096/2024/1978 1097/2026/1980
f 143/2025/1979 1097/2026/1980 144/1977/1933
f 144/1977/1933 1097/2026/1980 1098/1978/1934
f 1004/2027/1981 1003/2028/1982 1107/2029/1983
f 1107/2029/1983 1003/2028/1982 1026/2030/1984
f 1107/2029/1983 1026/2030/1984 1105/2031/1985
f 1105/2031/1985 1026/2030/1984 1025/2032/1986
f 1105/2031/1985 1025/2032/1986 1104/2033/1987
f 1104/2033/1987 1025/2032/1986 1024/2034/1988
f 1104/2033/1987 1024/2034/1988 1023/2035/1989
f 1023/2035/1989 1022/2036/1990 1104/2033/1987
f 1104/2033/1987 1022/2036/1990 1103/2037/1991
f 1103/2037/1991 1022/2036/1990 1021/2038/1992
f 1103/2037/1991 1021/2038/1992 1020/2039/1993
f 1020/2039/1993 1019/2040/1994 1103/2037/1991
f 1103/2037/1991 1019/2040/1994 1018/2041/1995
f 1103/2037/1991 1018/2041/1995 1102/2042/1996
f 1102/2042/1996 1018/2041/1995 1017/2043/1997
f 1102/2042/1996 1017/2043/1997 1016/2044/1998
f 1016/2044/1998 1015/2045/1999 1102/2042/1996
f 1102/2042/1996 1015/2045/1999 1014/2046/2000
f 1102/2042/1996 1014/2046/2000 1101/2047/2001
f 1101/2047/2001 1014/2046/2000 1013/2048/2002
f 1101/2047/2001 1013/2048/2002 1012/2049/2003
f 1012/2049/2003 1011/2050/2004 1101/2047/2001
f 1101/2047/2001 1011/2050/2004 1100/2051/2005
f 1100/2051/2005 1011/2050/2004 1010/2052/2006
f 1100/2051/2005 1010/2052/2006 1107/2029/1983
f 1107/2029/1983 1010/2052/2006 1009/2053/2007
f 1107/2029/1983 1009/2053/2007 1008/2054/2008
f 1008/2054/2008 1007/2055/2009 1107/2029/1983
f 1107/2029/1983 1007/2055/2009 1006/2056/2010
f 1107/2029/1983 1006/2056/2010 1005/2057/2011
f 1005/2057/2011 1004/2027/1981 1107/2029/1983
f 1099/2058/2012 1100/2051/2005 1107/2029/1983
f 1105/2031/1985 1106/2059/2013 1107/2029/1983
f 1028/2060/2014 1027/2061/2015 1112/2062/2016
f 1112/2062/2016 1027/2061/2015 1050/2063/2017
f 1112/2062/2016 1050/2063/2017 1049/2064/2018
f 1049/2064/2018 1048/2065/2019 1112/2062/2016
f 1112/2062/2016 1048/2065/2019 1047/2066/2020
f 1112/2062/2016 1047/2066/2020 1111/2067/2021
f 1111/2067/2021 1047/2066/2020 1046/2068/2022
f 1111/2067/2021 1046/2068/2022 1045/2069/2023
f 1045/2069/2023 1044/2070/2024 1111/2067/2021
f 1111/2067/2021 1044/2070/2024 1043/2071/2025
f 1111/2067/2021 1043/2071/2025 1110/2072/2026
f 1110/2072/2026 1043/2071/2025 1042/2073/2027
f 1110/2072/2026 1042/2073/2027 1041/2074/2028
f 1110/2072/2026 1041/2074/2028 1116/2075/2029
f 1116/2075/2029 1041/2074/2028 1040/2076/2030
f 1116/2075/2029 1040/2076/2030 1039/2077/2031
f 1039/2077/2031 1038/2078/2032 1116/2075/2029
f 1116/2075/2029 1038/2078/2032 1037/2079/2033
f 1116/2075/2029 1037/2079/2033 1036/2080/2034
f 1036/2080/2034 1035/2081/2035 1116/2075/2029
f 1116/2075/2029 1035/2081/2035 1034/2082/2036
f 1116/2075/2029 1034/2082/2036 1033/2083/2037
f 1033/2083/2037 1032/2084/2038 1116/2075/2029
f 1116/2075/2029 1032/2084/2038 1114/2085/2039
f 1116/2075/2029 1114/2085/2039 1115/2086/2040
f 1032/2084/2038 1031/2087/2041 1114/2085/2039
f 1114/2085/2039 1031/2087/2041 1113/2088/2042
f 1113/2088/2042 1031/2087/2041 1030/2089/2043
f 1113/2088/2042 1030/2089/2043 1029/2090/2044
f 1029/2090/2044 1028/2060/2014 1113/2088/2042
f 1113/2088/2042 1028/2060/2014 1112/2062/2016
f 1108/2091/2045 1109/2092/2046 1116/2075/2029
f 1116/2075/2029 1109/2092/2046 1110/2072/2026
f 1076/2093/2047 1075/2094/2048 1125/2095/2049
f 1125/2095/2049 1075/2094/2048 1098/2096/2050
f 1125/2095/2049 1098/2096/2050 1097/2097/2051
f 1097/2097/2051 1096/2098/2052 1125/2095/2049
f 1125/2095/2049 1096/2098/2052 1095/2099/2053
f 1125/2095/2049 1095/2099/2053 1094/2100/2054
f 1094/2100/2054 1093/2101/2055 1125/2095/2049
f 1125/2095/2049 1093/2101/2055 1092/2102/2056
f 1125/2095/2049 1092/2102/2056 1123/2103/2057
f 1123/2103/2057 1092/2102/2056 1091/2104/2058
f 1123/2103/2057 1091/2104/2058 1122/2105/2059
f 1122/2105/2059 1091/2104/2058 1090/2106/2060
f 1122/2105/2059 1090/2106/2060 1089/2107/2061
f 1089/2107/2061 1088/2108/2062 1122/2105/2059
f 1122/2105/2059 1088/2108/2062 1121/2109/2063
f 1121/2109/2063 1088/2108/2062 1087/2110/2064
f 1121/2109/2063 1087/2110/2064 1086/2111/2065
f 1086/2111/2065 1085/2112/2066 1121/2109/2063
f 1121/2109/2063 1085/2112/2066 1084/2113/2067
f 1121/2109/2063 1084/2113/2067 1120/2114/2068
f 1120/2114/2068 1084/2113/2067 1083/2115/2069
f 1120/2114/2068 1083/2115/2069 1082/2116/2070
f 1082/2116/2070 1081/2117/2071 1120/2114/2068
f 1120/2114/2068 1081/2117/2071 1080/2118/2072
f 1120/2114/2068 1080/2118/2072 1119/2119/2073
f 1119/2119/2073 1080/2118/2072 1079/2120/2074
f 1119/2119/2073 1079/2120/2074 1078/2121/2075
f 1078/2121/2075 1077/2122/2076 1119/2119/2073
f 1119/2119/2073 1077/2122/2076 1118/2123/2077
f 1118/2123/2077 1077/2122/2076 1076/2093/2047
f 1118/2123/2077 1076/2093/2047 1125/2095/2049
f 1117/2124/2078 1118/2123/2077 1125/2095/2049
f 1123/2103/2057 1124/2125/2079 1125/2095/2049
f 1052/2126/2080 1051/2127/2081 1129/2128/2082
f 1129/2128/2082 1051/2127/2081 1074/2129/2083
f 1129/2128/2082 1074/2129/2083 1128/2130/2084
f 1128/2130/2084 1074/2129/2083 1073/2131/2085
f 1128/2130/2084 1073/2131/2085 1072/2132/2086
f 1072/2132/2086 1071/2133/2087 1128/2130/2084
f 1128/2130/2084 1071/2133/2087 1127/2134/2088
f 1127/2134/2088 1071/2133/2087 1070/2135/2089
f 1127/2134/2088 1070/2135/2089 1134/2136/2090
f 1134/2136/2090 1070/2135/2089 1069/2137/2091
f 1134/2136/2090 1069/2137/2091 1068/2138/2092
f 1068/2138/2092 1067/2139/2093 1134/2136/2090
f 1134/2136/2090 1067/2139/2093 1066/2140/2094
f 1134/2136/2090 1066/2140/2094 1065/2141/2095
f 1065/2141/2095 1064/2142/2096 1134/2136/2090
f 1134/2136/2090 1064/2142/2096 1063/2143/2097
f 1134/2136/2090 1063/2143/2097 1062/2144/2098
f 1062/2144/2098 1061/2145/2099 1134/2136/2090
f 1134/2136/2090 1061/2145/2099 1131/2146/2100
f 1134/2136/2090 1131/2146/2100 1132/2147/2101
f 1061/2145/2099 1060/2148/2102 1131/2146/2100
f 1131/2146/2100 1060/2148/2102 1059/2149/2103
f 1131/2146/2100 1059/2149/2103 1130/2150/2104
f 1130/2150/2104 1059/2149/2103 1058/2151/2105
f 1130/2150/2104 1058/2151/2105 1057/2152/2106
f 1057/2152/2106 1056/2153/2107 1130/2150/2104
f 1130/2150/2104 1056/2153/2107 1055/2154/2108
f 1130/2150/2104 1055/2154/2108 1129/2128/2082
f 1129/2128/2082 1055/2154/2108 1054/2155/2109
f 1129/2128/2082 1054/2155/2109 1053/2156/2110
f 1053/2156/2110 1052/2126/2080 1129/2128/2082
f 1126/2157/2111 1127/2134/2088 1134/2136/2090
f 1132/2147/2101 1133/2158/2112 1134/2136/2090
f 826/2159/2113 825/2160/2114 1133/2161/2115
f 1133/2161/2115 825/2160/2114 1134/2162/2116
f 863/2163/2117 862/2164/2118 1116/2165/2119
f 1116/2165/2119 862/2164/2118 1108/2166/2120
f 855/2167/2121 863/2168/2122 1115/2169/2123
f 1115/2169/2123 863/2168/2122 1116/2170/2124
f 833/2171/2125 841/2172/2126 1124/2173/2127
f 1124/2173/2127 841/2172/2126 1125/2174/2128
f 850/2175/2129 849/2176/2130 1107/2177/2131
f 1107/2177/2131 849/2176/2130 1099/2178/2132
f 214/2179/2133 174/2180/2134 215/2181/2135
f 215/2181/2135 174/2180/2134 216/2182/2136
f 216/2182/2136 174/2180/2134 217/2183/2137
f 217/2183/2137 174/2180/2134 218/2184/2138
f 218/2184/2138 174/2180/2134 219/2185/2139
f 219/2185/2139 174/2180/2134 220/2186/2140
f 220/2186/2140 174/2180/2134 227/2187/2141
f 227/2187/2141 174/2180/2134 173/2188/2142
f 227/2187/2141 173/2188/2142 228/2189/2143
f 228/2189/2143 173/2188/2142 229/2190/2144
f 229/2190/2144 173/2188/2142 230/2191/2145
f 230/2191/2145 173/2188/2142 231/2192/2146
f 231/2192/2146 173/2188/2142 232/2193/2147
f 232/2193/2147 173/2188/2142 178/2194/2148
f 842/2195/2149 850/2196/2150 1106/2197/2151
f 1106/2197/2151 850/2196/2150 1107/2198/2152
f 825/2199/2153 824/2200/2154 1134/2201/2155
f 1134/2201/2155 824/2200/2154 1126/2202/2156
f 193/2203/2157 154/2204/2158 1135/2205/2159
f 1135/2205/2159 154/2204/2158 153/2206/2160
f 1/2207/2161 186/2208/223 2/2209/2162
f 2/2209/2162 186/2208/223 185/2210/224
f 2/2209/2162 185/2210/224 5/2211/2163
f 5/2211/2163 185/2210/224 213/2212/284
f 5/2211/2163 213/2212/284 226/2213/283
f 1/2207/2161 7/2214/2164 186/2208/223
f 186/2208/223 7/2214/2164 226/2213/283
f 226/2213/283 7/2214/2164 5/2211/2163
f 172/2215/183 1137/2216/2165 159/2217/184
f 159/2217/184 1137/2216/2165 1138/2218/2166
f 159/2217/184 1138/2218/2166 175/2219/2167
f 175/2219/2167 1138/2218/2166 1139/2220/2168
f 175/2219/2167 1139/2220/2168 226/2221/2169
f 226/2221/2169 1139/2220/2168 1136/2222/2170
f 226/2221/2169 1136/2222/2170 186/2223/2171
f 186/2223/2171 1136/2222/2170 192/2224/2172
f 186/2223/2171 192/2224/2172 187/2225/2173
f 187/2225/2173 192/2224/2172 188/2226/2174
f 188/2226/2174 192/2224/2172 189/2227/2175
f 189/2227/2175 192/2224/2172 190/2228/2176
f 190/2228/2176 192/2224/2172 191/2229/2177
f 172/2215/183 192/2224/2172 1137/2216/2165
f 1137/2216/2165 192/2224/2172 1136/2222/2170
f 226/2221/2169 225/2230/2178 175/2219/2167
f 175/2219/2167 225/2230/2178 224/2231/2179
f 175/2219/2167 224/2231/2179 223/2232/2180
f 223/2232/2180 222/2233/2181 175/2219/2167
f 175/2219/2167 222/2233/2181 221/2234/2182
f 147/2235/2183 194/2236/2184 148/2237/2185
f 148/2237/2185 194/2236/2184 1140/2238/2186
f 194/2239/2187 193/2240/2188 1140/2241/2189
f 1140/2241/2189 193/2240/2188 1135/2242/2190
f 149/2243/2191 459/2244/2192 425/2245/2193
f 425/2245/2193 459/2244/2192 458/2246/2194
f 425/2245/2193 458/2246/2194 652/2247/2195
f 652/2247/2195 458/2246/2194 653/2248/2196
f 653/2248/2196 458/2246/2194 457/2249/2197
f 653/2248/2196 457/2249/2197 654/2250/2198
f 654/2250/2198 457/2249/2197 456/2251/2199
f 654/2250/2198 456/2251/2199 655/2252/2200
f 655/2252/2200 456/2251/2199 455/2253/2201
f 655/2252/2200 455/2253/2201 656/2254/2202
f 656/2254/2202 455/2253/2201 454/2255/2203
f 656/2254/2202 454/2255/2203 657/2256/2204
f 657/2256/2204 454/2255/2203 453/2257/2205
f 657/2256/2204 453/2257/2205 658/2258/2206
f 658/2258/2206 453/2257/2205 476/2259/2207
f 658/2258/2206 476/2259/2207 659/2260/2208
f 659/2260/2208 476/2259/2207 475/2261/2209
f 659/2260/2208 475/2261/2209 660/2262/2210
f 660/2262/2210 475/2261/2209 474/2263/2211
f 660/2262/2210 474/2263/2211 661/2264/2212
f 661/2264/2212 474/2263/2211 473/2265/2213
f 661/2264/2212 473/2265/2213 662/2266/2214
f 662/2266/2214 473/2265/2213 472/2267/2215
f 662/2266/2214 472/2267/2215 1140/2268/2216
f 1140/2268/2216 472/2267/2215 471/2269/2217
f 1140/2268/2216 471/2269/2217 148/2270/2218
f 148/2270/2218 471/2269/2217 470/2271/2219
f 148/2270/2218 470/2271/2219 712/2272/2220
f 712/2272/2220 470/2271/2219 713/2273/2221
f 713/2273/2221 470/2271/2219 469/2274/2222
f 713/2273/2221 469/2274/2222 714/2275/2223
f 714/2275/2223 469/2274/2222 468/2276/2224
f 714/2275/2223 468/2276/2224 715/2277/2225
f 715/2277/2225 468/2276/2224 467/2278/2226
f 715/2277/2225 467/2278/2226 716/2279/2227
f 716/2279/2227 467/2278/2226 466/2280/2228
f 716/2279/2227 466/2280/2228 693/2281/2229
f 693/2281/2229 466/2280/2228 465/2282/2230
f 693/2281/2229 465/2282/2230 694/2283/2231
f 694/2283/2231 465/2282/2230 464/2284/2232
f 694/2283/2231 464/2284/2232 695/2285/2233
f 695/2285/2233 464/2284/2232 463/2286/2234
f 695/2285/2233 463/2286/2234 696/2287/2235
f 696/2287/2235 463/2286/2234 462/2288/2236
f 696/2287/2235 462/2288/2236 697/2289/2237
f 697/2289/2237 462/2288/2236 461/2290/2238
f 697/2289/2237 461/2290/2238 698/2291/2239
f 698/2291/2239 461/2290/2238 460/2292/2240
f 698/2291/2239 460/2292/2240 149/2243/2191
f 149/2243/2191 460/2292/2240 459/2244/2192
f 148/2270/2218 705/2293/2241 149/2243/2191
f 149/2243/2191 705/2293/2241 704/2294/2242
f 149/2243/2191 704/2294/2242 703/2295/2243
f 1135/2296/2244 425/2245/2193 1140/2268/2216
f 1140/2268/2216 425/2245/2193 668/2297/2245
f 1140/2268/2216 668/2297/2245 667/2298/2246
f 153/2299/2247 603/2300/2248 1135/2296/2244
f 1135/2296/2244 603/2300/2248 602/2301/2249
f 1135/2296/2244 602/2301/2249 556/2302/2250
f 556/2302/2250 602/2301/2249 557/2303/2251
f 557/2303/2251 602/2301/2249 601/2304/2252
f 557/2303/2251 601/2304/2252 558/2305/2253
f 558/2305/2253 601/2304/2252 600/2306/2254
f 558/2305/2253 600/2306/2254 559/2307/2255
f 559/2307/2255 600/2306/2254 599/2308/2256
f 559/2307/2255 599/2308/2256 560/2309/2257
f 560/2309/2257 599/2308/2256 598/2310/2258
f 560/2309/2257 598/2310/2258 561/2311/2259
f 561/2311/2259 598/2310/2258 597/2312/2260
f 561/2311/2259 597/2312/2260 562/2313/2261
f 562/2313/2261 597/2312/2260 620/2314/2262
f 562/2313/2261 620/2314/2262 563/2315/2263
f 563/2315/2263 620/2314/2262 619/2316/2264
f 563/2315/2263 619/2316/2264 564/2317/2265
f 564/2317/2265 619/2316/2264 618/2318/2266
f 564/2317/2265 618/2318/2266 565/2319/2267
f 565/2319/2267 618/2318/2266 617/2320/2268
f 565/2319/2267 617/2320/2268 566/2321/2269
f 566/2321/2269 617/2320/2268 616/2322/2270
f 566/2321/2269 616/2322/2270 426/2323/2271
f 426/2323/2271 616/2322/2270 615/2324/2272
f 426/2323/2271 615/2324/2272 152/2325/2273
f 152/2325/2273 615/2324/2272 614/2326/2274
f 152/2325/2273 614/2326/2274 520/2327/2275
f 520/2327/2275 614/2326/2274 521/2328/2276
f 521/2328/2276 614/2326/2274 613/2329/2277
f 521/2328/2276 613/2329/2277 522/2330/2278
f 522/2330/2278 613/2329/2277 612/2331/2279
f 522/2330/2278 612/2331/2279 523/2332/2280
f 523/2332/2280 612/2331/2279 611/2333/2281
f 523/2332/2280 611/2333/2281 524/2334/2282
f 524/2334/2282 611/2333/2281 610/2335/2283
f 524/2334/2282 610/2335/2283 501/2336/2284
f 501/2336/2284 610/2335/2283 609/2337/2285
f 501/2336/2284 609/2337/2285 502/2338/2286
f 502/2338/2286 609/2337/2285 608/2339/2287
f 502/2338/2286 608/2339/2287 503/2340/2288
f 503/2340/2288 608/2339/2287 607/2341/2289
f 503/2340/2288 607/2341/2289 504/2342/2290
f 504/2342/2290 607/2341/2289 606/2343/2291
f 504/2342/2290 606/2343/2291 505/2344/2292
f 505/2344/2292 606/2343/2291 605/2345/2293
f 505/2344/2292 605/2345/2293 506/2346/2294
f 506/2346/2294 605/2345/2293 604/2347/2295
f 506/2346/2294 604/2347/2295 153/2299/2247
f 153/2299/2247 604/2347/2295 603/2300/2248
f 152/2325/2273 513/2348/2296 153/2299/2247
f 153/2299/2247 513/2348/2296 512/2349/2297
f 153/2299/2247 512/2349/2297 511/2350/2298
f 425/2245/2193 1135/2296/2244 426/2323/2271
f 426/2323/2271 1135/2296/2244 550/2351/2299
f 426/2323/2271 550/2351/2299 549/2352/2300
f 520/2327/2275 519/2353/2301 152/2325/2273
f 152/2325/2273 519/2353/2301 518/2354/2302
f 152/2325/2273 518/2354/2302 517/2355/2303
f 517/2355/2303 516/2356/2304 152/2325/2273
f 152/2325/2273 516/2356/2304 515/2357/2305
f 152/2325/2273 515/2357/2305 514/2358/2306
f 514/2358/2306 513/2348/2296 152/2325/2273
f 511/2350/2298 510/2359/2307 153/2299/2247
f 153/2299/2247 510/2359/2307 509/2360/2308
f 153/2299/2247 509/2360/2308 508/2361/2309
f 508/2361/2309 507/2362/2310 153/2299/2247
f 153/2299/2247 507/2362/2310 506/2346/2294
f 549/2352/2300 572/2363/2311 426/2323/2271
f 426/2323/2271 572/2363/2311 571/2364/2312
f 426/2323/2271 571/2364/2312 570/2365/2313
f 570/2365/2313 569/2366/2314 426/2323/2271
f 426/2323/2271 569/2366/2314 568/2367/2315
f 426/2323/2271 568/2367/2315 567/2368/2316
f 567/2368/2316 566/2321/2269 426/2323/2271
f 556/2302/2250 555/2369/2317 1135/2296/2244
f 1135/2296/2244 555/2369/2317 554/2370/2318
f 1135/2296/2244 554/2370/2318 553/2371/2319
f 553/2371/2319 552/2372/2320 1135/2296/2244
f 1135/2296/2244 552/2372/2320 551/2373/2321
f 1135/2296/2244 551/2373/2321 550/2351/2299
f 646/2374/2322 645/2375/2323 425/2245/2193
f 425/2245/2193 645/2375/2323 668/2297/2245
f 667/2298/2246 666/2376/2324 1140/2268/2216
f 1140/2268/2216 666/2376/2324 665/2377/2325
f 1140/2268/2216 665/2377/2325 664/2378/2326
f 664/2378/2326 663/2379/2327 1140/2268/2216
f 1140/2268/2216 663/2379/2327 662/2266/2214
f 652/2247/2195 651/2380/2328 425/2245/2193
f 425/2245/2193 651/2380/2328 650/2381/2329
f 425/2245/2193 650/2381/2329 649/2382/2330
f 649/2382/2330 648/2383/2331 425/2245/2193
f 425/2245/2193 648/2383/2331 647/2384/2332
f 425/2245/2193 647/2384/2332 646/2374/2322
f 712/2272/2220 711/2385/2333 148/2270/2218
f 148/2270/2218 711/2385/2333 710/2386/2334
f 148/2270/2218 710/2386/2334 709/2387/2335
f 709/2387/2335 708/2388/2336 148/2270/2218
f 148/2270/2218 708/2388/2336 707/2389/2337
f 148/2270/2218 707/2389/2337 706/2390/2338
f 706/2390/2338 705/2293/2241 148/2270/2218
f 703/2295/2243 702/2391/2339 149/2243/2191
f 149/2243/2191 702/2391/2339 701/2392/2340
f 149/2243/2191 701/2392/2340 700/2393/2341
f 700/2393/2341 699/2394/2342 149/2243/2191
f 149/2243/2191 699/2394/2342 698/2291/2239
f 220/2395/271 227/2396/305 201/2397/272
f 201/2397/272 227/2396/305 202/2398/306
f 1099/2399/2343 849/2400/2344 1100/2401/2345
f 1100/2401/2345 849/2400/2344 848/2402/2346
f 1100/2401/2345 848/2402/2346 1101/2403/2347
f 1101/2403/2347 848/2402/2346 847/2404/2348
f 1101/2403/2347 847/2404/2348 1102/2405/2349
f 1102/2405/2349 847/2404/2348 846/2406/2350
f 1102/2405/2349 846/2406/2350 1103/2407/2351
f 1103/2407/2351 846/2406/2350 845/2408/2352
f 1103/2407/2351 845/2408/2352 1104/2409/2353
f 1104/2409/2353 845/2408/2352 844/2410/2354
f 1104/2409/2353 844/2410/2354 1105/2411/2355
f 1105/2411/2355 844/2410/2354 843/2412/2356
f 1105/2411/2355 843/2412/2356 1106/2413/2357
f 1106/2413/2357 843/2412/2356 842/2414/2358
f 1108/2415/2359 862/2416/2360 1109/2417/2361
f 1109/2417/2361 862/2416/2360 861/2418/2362
f 1109/2417/2361 861/2418/2362 1110/2419/2363
f 1110/2419/2363 861/2418/2362 860/2420/2364
f 1110/2419/2363 860/2420/2364 1111/2421/2365
f 1111/2421/2365 860/2420/2364 859/2422/2366
f 1111/2421/2365 859/2422/2366 1112/2423/2367
f 1112/2423/2367 859/2422/2366 858/2424/2368
f 1112/2423/2367 858/2424/2368 1113/2425/2369
f 1113/2425/2369 858/2424/2368 857/2426/2370
f 1113/2425/2369 857/2426/2370 1114/2427/2371
f 1114/2427/2371 857/2426/2370 856/2428/2372
f 1114/2427/2371 856/2428/2372 1115/2429/2373
f 1115/2429/2373 856/2428/2372 855/2430/2374
f 833/2431/2375 1124/2432/2376 834/2433/2377
f 834/2433/2377 1124/2432/2376 1123/2434/2378
f 834/2433/2377 1123/2434/2378 835/2435/2379
f 835/2435/2379 1123/2434/2378 1122/2436/2380
f 835/2435/2379 1122/2436/2380 836/2437/2381
f 836/2437/2381 1122/2436/2380 1121/2438/2382
f 836/2437/2381 1121/2438/2382 837/2439/2383
f 837/2439/2383 1121/2438/2382 1120/2440/2384
f 837/2439/2383 1120/2440/2384 838/2441/2385
f 838/2441/2385 1120/2440/2384 1119/2442/2386
f 838/2441/2385 1119/2442/2386 839/2443/2387
f 839/2443/2387 1119/2442/2386 1118/2444/2388
f 839/2443/2387 1118/2444/2388 840/2445/2389
f 840/2445/2389 1118/2444/2388 1117/2446/2390
f 826/2447/2391 1133/2448/2392 827/2449/2393
f 827/2449/2393 1133/2448/2392 1132/2450/2394
f 827/2449/2393 1132/2450/2394 828/2451/2395
f 828/2451/2395 1132/2450/2394 1131/2452/2396
f 828/2451/2395 1131/2452/2396 829/2453/2397
f 829/2453/2397 1131/2452/2396 1130/2454/2398
f 829/2453/2397 1130/2454/2398 830/2455/2399
f 830/2455/2399 1130/2454/2398 1129/2456/2400
f 830/2455/2399 1129/2456/2400 831/2457/2401
f 831/2457/2401 1129/2456/2400 1128/2458/2402
f 831/2457/2401 1128/2458/2402 832/2459/2403
f 832/2459/2403 1128/2458/2402 1127/2460/2404
f 832/2459/2403 1127/2460/2404 824/2461/2405
f 824/2461/2405 1127/2460/2404 1126/2462/2406
f 841/2463/2407 840/2464/2408 1125/2465/2409
f 1125/2465/2409 840/2464/2408 1117/2466/2410
f 1137/2467/2411 1136/2468/2412 854/2469/2413
f 854/2469/2413 1136/2468/2412 851/2470/2414
f 1138/2471/2415 1137/2472/2416 853/2473/2417
f 853/2473/2417 1137/2472/2416 854/2474/2418
f 1139/2475/2419 1138/2476/2420 852/2477/2421
f 852/2477/2421 1138/2476/2420 853/2478/2422
f 1136/2479/2423 1139/2480/2424 851/2481/2425
f 851/2481/2425 1139/2480/2424 852/2482/2426

g Body6

v 100.485997 19.514005 17.000000
v 100.536142 19.959047 17.000000
v 100.684060 20.381772 17.000000
v 100.922334 20.760985 17.000000
v 101.239018 21.077668 17.000000
v 101.618230 21.315943 17.000000
v 102.040956 21.463861 17.000000
v 102.485997 21.514005 17.000000
v 102.931039 21.463861 17.000000
v 103.353765 21.315943 17.000000
v 103.732977 21.077668 17.000000
v 104.049660 20.760985 17.000000
v 104.287935 20.381772 17.000000
v 104.435853 19.959047 17.000000
v 104.485997 19.514005 17.000000
v 104.435853 19.068963 17.000000
v 104.287935 18.646238 17.000000
v 104.049660 18.267025 17.000000
v 103.732977 17.950342 17.000000
v 103.353765 17.712067 17.000000
v 102.931039 17.564149 17.000000
v 102.485997 17.514005 17.000000
v 102.040956 17.564149 17.000000
v 101.618230 17.712067 17.000000
v 101.239018 17.950342 17.000000
v 100.922334 18.267025 17.000000
v 100.684060 18.646238 17.000000
v 100.536142 19.068963 17.000000
v 104.485997 19.514005 23.000000
v 104.435853 19.959047 23.000000
v 104.287935 20.381772 23.000000
v 104.049660 20.760985 23.000000
v 103.732977 21.077668 23.000000
v 103.353765 21.315943 23.000000
v 102.931039 21.463861 23.000000
v 102.485997 21.514005 23.000000
v 102.040956 21.463861 23.000000
v 101.618230 21.315943 23.000000
v 101.239018 21.077668 23.000000
v 100.922334 20.760985 23.000000
v 100.684060 20.381772 23.000000
v 100.536142 19.959047 23.000000
v 100.485997 19.514005 23.000000
v 100.536142 19.068963 23.000000
v 100.684060 18.646238 23.000000
v 100.922334 18.267025 23.000000
v 101.239018 17.950342 23.000000
v 101.618230 17.712067 23.000000
v 102.040956 17.564149 23.000000
v 102.485997 17.514005 23.000000
v 102.931039 17.564149 23.000000
v 103.353765 17.712067 23.000000
v 103.732977 17.950342 23.000000
v 104.049660 18.267025 23.000000
v 104.287935 18.646238 23.000000
v 104.435853 19.068963 23.000000
v 106.485997 19.514005 17.000000
v 106.436751 20.139743 17.000000
v 106.290223 20.750073 17.000000
v 106.050023 21.329967 17.000000
v 105.722065 21.865146 17.000000
v 105.314425 22.342432 17.000000
v 104.837138 22.750073 17.000000
v 104.301959 23.078031 17.000000
v 103.722065 23.318231 17.000000
v 103.111735 23.464758 17.000000
v 102.485997 23.514005 17.000000
v 101.860260 23.464758 17.000000
v 101.249929 23.318231 17.000000
v 100.670035 23.078031 17.000000
v 100.134856 22.750073 17.000000
v 99.657570 22.342432 17.000000
v 99.249929 21.865146 17.000000
v 98.921971 21.329967 17.000000
v 98.681771 20.750073 17.000000
v 98.535244 20.139743 17.000000
v 98.485997 19.514005 17.000000
v 98.535244 18.888267 17.000000
v 98.681771 18.277937 17.000000
v 98.921971 17.698043 17.000000
v 99.249929 17.162864 17.000000
v 99.657570 16.685578 17.000000
v 100.134856 16.277937 17.000000
v 100.670035 15.949979 17.000000
v 101.249929 15.709779 17.000000
v 101.860260 15.563252 17.000000
v 102.485997 15.514005 17.000000
v 103.111735 15.563252 17.000000
v 103.722065 15.709779 17.000000
v 104.301959 15.949979 17.000000
v 104.837138 16.277937 17.000000
v 105.314425 16.685578 17.000000
v 105.722065 17.162864 17.000000
v 106.050023 17.698043 17.000000
v 106.290223 18.277937 17.000000
v 106.436751 18.888267 17.000000
v 106.485997 19.514005 23.000000
v 106.436751 18.888267 23.000000
v 106.290223 18.277937 23.000000
v 106.050023 17.698043 23.000000
v 105.722065 17.162864 23.000000
v 105.314425 16.685578 23.000000
v 104.837138 16.277937 23.000000
v 104.301959 15.949979 23.000000
v 103.722065 15.709779 23.000000
v 103.111735 15.563252 23.000000
v 102.485997 15.514005 23.000000
v 101.860260 15.563252 23.000000
v 101.249929 15.709779 23.000000
v 100.670035 15.949979 23.000000
v 100.134856 16.277937 23.000000
v 99.657570 16.685578 23.000000
v 99.249929 17.162864 23.000000
v 98.921971 17.698043 23.000000
v 98.681771 18.277937 23.000000
v 98.535244 18.888267 23.000000
v 98.485997 19.514005 23.000000
v 98.535244 20.139743 23.000000
v 98.681771 20.750073 23.000000
v 98.921971 21.329967 23.000000
v 99.249929 21.865146 23.000000
v 99.657570 22.342432 23.000000
v 100.134856 22.750073 23.000000
v 100.670035 23.078031 23.000000
v 101.249929 23.318231 23.000000
v 101.860260 23.464758 23.000000
v 102.485997 23.514005 23.000000
v 103.111735 23.464758 23.000000
v 103.722065 23.318231 23.000000
v 104.301959 23.078031 23.000000
v 104.837138 22.750073 23.000000
v 105.314425 22.342432 23.000000
v 105.722065 21.865146 23.000000
v 106.050023 21.329967 23.000000
v 106.290223 20.750073 23.000000
v 106.436751 20.139743 23.000000
vt 0.100000 -0.583439 0.000000
vt -0.500000 -0.583439 0.000000
vt 0.100000 -0.628319 0.000000
vt -0.500000 -0.628319 0.000000
vt 0.100000 0.628319 0.000000
vt -0.500000 0.628319 0.000000
vt 0.100000 0.583439 0.000000
vt -0.500000 0.583439 0.000000
vt 0.100000 0.538559 0.000000
vt -0.500000 0.538559 0.000000
vt 0.100000 0.493679 0.000000
vt -0.500000 0.493679 0.000000
vt 0.100000 0.448799 0.000000
vt -0.500000 0.448799 0.000000
vt 0.100000 0.403919 0.000000
vt -0.500000 0.403919 0.000000
vt 0.100000 0.359039 0.000000
vt -0.500000 0.359039 0.000000
vt 0.100000 0.314159 0.000000
vt -0.500000 0.314159 0.000000
vt 0.100000 0.269279 0.000000
vt -0.500000 0.269279 0.000000
vt 0.100000 0.224399 0.000000
vt -0.500000 0.224399 0.000000
vt 0.100000 0.179520 0.000000
vt -0.500000 0.179520 0.000000
vt 0.100000 0.134640 0.000000
vt -0.500000 0.134640 0.000000
vt 0.100000 0.089760 0.000000
vt -0.500000 0.089760 0.000000
vt 0.100000 0.044880 0.000000
vt -0.500000 0.044880 0.000000
vt 0.100000 0.000000 0.000000
vt -0.500000 0.000000 0.000000
vt 0.100000 -0.044880 0.000000
vt -0.500000 -0.044880 0.000000
vt 0.100000 -0.089760 0.000000
vt -0.500000 -0.089760 0.000000
vt 0.100000 -0.134640 0.000000
vt -0.500000 -0.134640 0.000000
vt 0.100000 -0.179520 0.000000
vt -0.500000 -0.179520 0.000000
vt 0.100000 -0.224399 0.000000
vt -0.500000 -0.224399 0.000000
vt 0.100000 -0.269279 0.000000
vt -0.500000 -0.269279 0.000000
vt 0.100000 -0.314159 0.000000
vt -0.500000 -0.314159 0.000000
vt 0.100000 -0.359039 0.000000
vt -0.500000 -0.359039 0.000000
vt 0.100000 -0.403919 0.000000
vt -0.500000 -0.403919 0.000000
vt 0.100000 -0.448799 0.000000
vt -0.500000 -0.448799 0.000000
vt 0.100000 -0.493679 0.000000
vt -0.500000 -0.493679 0.000000
vt 0.100000 -0.538559 0.000000
vt -0.500000 -0.538559 0.000000
vt -0.600000 1.193805 0.000000
vt -0.000000 1.193805 0.000000
vt -0.600000 1.256637 0.000000
vt -0.000000 1.256637 0.000000
vt -0.600000 -1.256637 0.000000
vt -0.000000 -1.256637 0.000000
vt -0.600000 -1.193805 0.000000
vt -0.000000 -1.193805 0.000000
vt -0.600000 -1.130973 0.000000
vt -0.000000 -1.130973 0.000000
vt -0.600000 -1.068142 0.000000
vt -0.000000 -1.068142 0.000000
vt -0.600000 -1.005310 0.000000
vt -0.000000 -1.005310 0.000000
vt -0.600000 -0.942478 0.000000
vt -0.000000 -0.942478 0.000000
vt -0.600000 -0.879646 0.000000
vt -0.000000 -0.879646 0.000000
vt -0.600000 -0.816814 0.000000
vt -0.000000 -0.816814 0.000000
vt -0.600000 -0.753982 0.000000
vt -0.000000 -0.753982 0.000000
vt -0.600000 -0.691150 0.000000
vt -0.000000 -0.691150 0.000000
vt -0.600000 -0.628319 0.000000
vt -0.000000 -0.628319 0.000000
vt -0.600000 -0.565487 0.000000
vt 0.000000 -0.565487 0.000000
vt -0.600000 -0.502655 0.000000
vt 0.000000 -0.502655 0.000000
vt -0.600000 -0.439823 0.000000
vt -0.000000 -0.439823 0.000000
vt -0.600000 -0.376991 0.000000
vt -0.000000 -0.376991 0.000000
vt -0.600000 -0.314159 0.000000
vt 0.000000 -0.314159 0.000000
vt -0.600000 -0.251327 0.000000
vt -0.000000 -0.251327 0.000000
vt -0.600000 -0.188496 0.000000
vt -0.000000 -0.188496 0.000000
vt -0.600000 -0.125664 0.000000
vt -0.000000 -0.125664 0.000000
vt -0.600000 -0.062832 0.000000
vt -0.000000 -0.062832 0.000000
vt -0.600000 0.000000 0.000000
vt -0.000000 0.000000 0.000000
vt -0.600000 0.062832 0.000000
vt -0.000000 0.062832 0.000000
vt -0.600000 0.125664 0.000000
vt -0.000000 0.125664 0.000000
vt -0.600000 0.188496 0.000000
vt -0.000000 0.188496 0.000000
vt -0.600000 0.251327 0.000000
vt -0.000000 0.251327 0.000000
vt -0.600000 0.314159 0.000000
vt -0.000000 0.314159 0.000000
vt -0.600000 0.376991 0.000000
vt -0.000000 0.376991 0.000000
vt -0.600000 0.439823 0.000000
vt -0.000000 0.439823 0.000000
vt -0.600000 0.502655 0.000000
vt -0.000000 0.502655 0.000000
vt -0.600000 0.565487 0.000000
vt -0.000000 0.565487 0.000000
vt -0.600000 0.628319 0.000000
vt -0.000000 0.628319 0.000000
vt -0.600000 0.691150 0.000000
vt -0.000000 0.691150 0.000000
vt -0.600000 0.753982 0.000000
vt -0.000000 0.753982 0.000000
vt -0.600000 0.816814 0.000000
vt -0.000000 0.816814 0.000000
vt -0.600000 0.879646 0.000000
vt -0.000000 0.879646 0.000000
vt -0.600000 0.942478 0.000000
vt -0.000000 0.942478 0.000000
vt -0.600000 1.005310 0.000000
vt -0.000000 1.005310 0.000000
vt -0.600000 1.068142 0.000000
vt -0.000000 1.068142 0.000000
vt -0.600000 1.130973 0.000000
vt -0.000000 1.130973 0.000000
vt -0.194986 0.044504 0.000000
vt -0.395075 0.062574 0.000000
vt -0.200000 0.000000 0.000000
vt -0.400000 0.000000 0.000000
vt -0.395075 -0.062574 0.000000
vt -0.380423 0.123607 0.000000
vt -0.180194 0.086777 0.000000
vt -0.356403 0.181596 0.000000
vt -0.323607 0.235114 0.000000
vt -0.156366 0.124698 0.000000
vt -0.282843 0.282843 0.000000
vt -0.124698 0.156366 0.000000
vt -0.235114 0.323607 0.000000
vt -0.086777 0.180194 0.000000
vt -0.181596 0.356403 0.000000
vt -0.123607 0.380423 0.000000
vt -0.044504 0.194986 0.000000
vt -0.062574 0.395075 0.000000
vt 0.000000 0.200000 0.000000
vt 0.000000 0.400000 0.000000
vt 0.062574 0.395075 0.000000
vt 0.044504 0.194986 0.000000
vt 0.123607 0.380423 0.000000
vt 0.086777 0.180194 0.000000
vt 0.181596 0.356403 0.000000
vt 0.235114 0.323607 0.000000
vt 0.124698 0.156366 0.000000
vt 0.282843 0.282843 0.000000
vt 0.156366 0.124698 0.000000
vt 0.323607 0.235114 0.000000
vt 0.180194 0.086777 0.000000
vt 0.356403 0.181596 0.000000
vt 0.380423 0.123607 0.000000
vt 0.194986 0.044504 0.000000
vt 0.395075 0.062574 0.000000
vt 0.200000 0.000000 0.000000
vt 0.400000 0.000000 0.000000
vt 0.395075 -0.062574 0.000000
vt 0.194986 -0.044504 0.000000
vt 0.380423 -0.123607 0.000000
vt 0.180194 -0.086777 0.000000
vt 0.356403 -0.181596 0.000000
vt 0.323607 -0.235114 0.000000
vt 0.156366 -0.124698 0.000000
vt 0.282843 -0.282843 0.000000
vt 0.124698 -0.156366 0.000000
vt 0.235114 -0.323607 0.000000
vt 0.086777 -0.180194 0.000000
vt 0.181596 -0.356403 0.000000
vt 0.123607 -0.380423 0.000000
vt 0.044504 -0.194986 0.000000
vt 0.062574 -0.395075 0.000000
vt 0.000000 -0.200000 0.000000
vt 0.000000 -0.400000 0.000000
vt -0.062574 -0.395075 0.000000
vt -0.044504 -0.194986 0.000000
vt -0.123607 -0.380423 0.000000
vt -0.086777 -0.180194 0.000000
vt -0.181596 -0.356403 0.000000
vt -0.235114 -0.323607 0.000000
vt -0.124698 -0.156366 0.000000
vt -0.282843 -0.282843 0.000000
vt -0.156366 -0.124698 0.000000
vt -0.323607 -0.235114 0.000000
vt -0.180194 -0.086777 0.000000
vt -0.356403 -0.181596 0.000000
vt -0.380423 -0.123607 0.000000
vt -0.194986 -0.044504 0.000000
vt -0.194986 0.044504 0.000000
vt -0.395075 0.062574 0.000000
vt -0.200000 0.000000 0.000000
vt -0.400000 0.000000 0.000000
vt -0.395075 -0.062574 0.000000
vt -0.380423 0.123607 0.000000
vt -0.180194 0.086777 0.000000
vt -0.356403 0.181596 0.000000
vt -0.323607 0.235114 0.000000
vt -0.156366 0.124698 0.000000
vt -0.282843 0.282843 0.000000
vt -0.124698 0.156366 0.000000
vt -0.235114 0.323607 0.000000
vt -0.086777 0.180194 0.000000
vt -0.181596 0.356403 0.000000
vt -0.123607 0.380423 0.000000
vt -0.044504 0.194986 0.000000
vt -0.062574 0.395075 0.000000
vt -0.000000 0.200000 0.000000
vt -0.000000 0.400000 0.000000
vt 0.062574 0.395075 0.000000
vt 0.044504 0.194986 0.000000
vt 0.123607 0.380423 0.000000
vt 0.086777 0.180194 0.000000
vt 0.181596 0.356403 0.000000
vt 0.235114 0.323607 0.000000
vt 0.124698 0.156366 0.000000
vt 0.282843 0.282843 0.000000
vt 0.156366 0.124698 0.000000
vt 0.323607 0.235114 0.000000
vt 0.180194 0.086777 0.000000
vt 0.356403 0.181596 0.000000
vt 0.380423 0.123607 0.000000
vt 0.194986 0.044504 0.000000
vt 0.395075 0.062574 0.000000
vt 0.200000 0.000000 0.000000
vt 0.400000 0.000000 0.000000
vt 0.395075 -0.062574 0.000000
vt 0.194986 -0.044504 0.000000
vt 0.380423 -0.123607 0.000000
vt 0.180194 -0.086777 0.000000
vt 0.356403 -0.181596 0.000000
vt 0.323607 -0.235114 0.000000
vt 0.156366 -0.124698 0.000000
vt 0.282843 -0.282843 0.000000
vt 0.124698 -0.156366 0.000000
vt 0.235114 -0.323607 0.000000
vt 0.086777 -0.180194 0.000000
vt 0.181596 -0.356403 0.000000
vt 0.123607 -0.380423 0.000000
vt 0.044504 -0.194986 0.000000
vt 0.062574 -0.395075 0.000000
vt -0.000000 -0.200000 0.000000
vt -0.000000 -0.400000 0.000000
vt -0.062574 -0.395075 0.000000
vt -0.044504 -0.194986 0.000000
vt -0.123607 -0.380423 0.000000
vt -0.086777 -0.180194 0.000000
vt -0.181596 -0.356403 0.000000
vt -0.235114 -0.323607 0.000000
vt -0.124698 -0.156366 0.000000
vt -0.282843 -0.282843 0.000000
vt -0.156366 -0.124698 0.000000
vt -0.323607 -0.235114 0.000000
vt -0.180194 -0.086777 0.000000
vt -0.356403 -0.181596 0.000000
vt -0.380423 -0.123607 0.000000
vt -0.194986 -0.044504 0.000000
vn 0.097493 -0.022252 0.000000
vn 0.097493 -0.022252 0.000000
vn 0.100000 -0.000000 0.000000
vn 0.100000 -0.000000 0.000000
vn 0.097493 0.022252 0.000000
vn 0.097493 0.022252 0.000000
vn 0.090097 0.043388 0.000000
vn 0.090097 0.043388 0.000000
vn 0.078183 0.062349 0.000000
vn 0.078183 0.062349 0.000000
vn 0.062349 0.078183 0.000000
vn 0.062349 0.078183 0.000000
vn 0.043388 0.090097 0.000000
vn 0.043388 0.090097 0.000000
vn 0.022252 0.097493 0.000000
vn 0.022252 0.097493 0.000000
vn -0.000000 0.100000 0.000000
vn -0.000000 0.100000 0.000000
vn -0.022252 0.097493 0.000000
vn -0.022252 0.097493 0.000000
vn -0.043388 0.090097 0.000000
vn -0.043388 0.090097 0.000000
vn -0.062349 0.078183 0.000000
vn -0.062349 0.078183 0.000000
vn -0.078183 0.062349 0.000000
vn -0.078183 0.062349 0.000000
vn -0.090097 0.043388 0.000000
vn -0.090097 0.043388 0.000000
vn -0.097493 0.022252 0.000000
vn -0.097493 0.022252 0.000000
vn -0.100000 0.000000 0.000000
vn -0.100000 0.000000 0.000000
vn -0.097493 -0.022252 0.000000
vn -0.097493 -0.022252 0.000000
vn -0.090097 -0.043388 0.000000
vn -0.090097 -0.043388 0.000000
vn -0.078183 -0.062349 0.000000
vn -0.078183 -0.062349 0.000000
vn -0.062349 -0.078183 0.000000
vn -0.062349 -0.078183 0.000000
vn -0.043388 -0.090097 0.000000
vn -0.043388 -0.090097 0.000000
vn -0.022252 -0.097493 0.000000
vn -0.022252 -0.097493 0.000000
vn -0.000000 -0.100000 0.000000
vn -0.000000 -0.100000 0.000000
vn 0.022252 -0.097493 0.000000
vn 0.022252 -0.097493 0.000000
vn 0.043388 -0.090097 0.000000
vn 0.043388 -0.090097 0.000000
vn 0.062349 -0.078183 0.000000
vn 0.062349 -0.078183 0.000000
vn 0.078183 -0.062349 0.000000
vn 0.078183 -0.062349 0.000000
vn 0.090097 -0.043388 0.000000
vn 0.090097 -0.043388 0.000000
vn 0.098769 0.015643 0.000000
vn 0.098769 0.015643 0.000000
vn 0.100000 0.000000 0.000000
vn 0.100000 0.000000 0.000000
vn 0.098769 -0.015643 0.000000
vn 0.098769 -0.015643 0.000000
vn 0.095106 -0.030902 0.000000
vn 0.095106 -0.030902 0.000000
vn 0.089101 -0.045399 0.000000
vn 0.089101 -0.045399 0.000000
vn 0.080902 -0.058779 0.000000
vn 0.080902 -0.058779 0.000000
vn 0.070711 -0.070711 0.000000
vn 0.070711 -0.070711 0.000000
vn 0.058779 -0.080902 0.000000
vn 0.058779 -0.080902 0.000000
vn 0.045399 -0.089101 0.000000
vn 0.045399 -0.089101 0.000000
vn 0.030902 -0.095106 0.000000
vn 0.030902 -0.095106 0.000000
vn 0.015643 -0.098769 0.000000
vn 0.015643 -0.098769 0.000000
vn -0.000000 -0.100000 0.000000
vn -0.000000 -0.100000 0.000000
vn -0.015643 -0.098769 0.000000
vn -0.015643 -0.098769 0.000000
vn -0.030902 -0.095106 0.000000
vn -0.030902 -0.095106 0.000000
vn -0.045399 -0.089101 0.000000
vn -0.045399 -0.089101 0.000000
vn -0.058779 -0.080902 0.000000
vn -0.058779 -0.080902 0.000000
vn -0.070711 -0.070711 0.000000
vn -0.070711 -0.070711 0.000000
vn -0.080902 -0.058779 0.000000
vn -0.080902 -0.058779 0.000000
vn -0.089101 -0.045399 0.000000
vn -0.089101 -0.045399 0.000000
vn -0.095106 -0.030902 0.000000
vn -0.095106 -0.030902 0.000000
vn -0.098769 -0.015643 0.000000
vn -0.098769 -0.015643 0.000000
vn -0.100000 0.000000 -0.000000
vn -0.100000 0.000000 -0.000000
vn -0.098769 0.015643 -0.000000
vn -0.098769 0.015643 -0.000000
vn -0.095106 0.030902 -0.000000
vn -0.095106 0.030902 -0.000000
vn -0.089101 0.045399 -0.000000
vn -0.089101 0.045399 -0.000000
vn -0.080902 0.058779 -0.000000
vn -0.080902 0.058779 -0.000000
vn -0.070711 0.070711 -0.000000
vn -0.070711 0.070711 -0.000000
vn -0.058779 0.080902 -0.000000
vn -0.058779 0.080902 -0.000000
vn -0.045399 0.089101 -0.000000
vn -0.045399 0.089101 -0.000000
vn -0.030902 0.095106 -0.000000
vn -0.030902 0.095106 -0.000000
vn -0.015643 0.098769 -0.000000
vn -0.015643 0.098769 -0.000000
vn -0.000000 0.100000 -0.000000
vn -0.000000 0.100000 -0.000000
vn 0.015643 0.098769 0.000000
vn 0.015643 0.098769 0.000000
vn 0.030902 0.095106 0.000000
vn 0.030902 0.095106 0.000000
vn 0.045399 0.089101 0.000000
vn 0.045399 0.089101 0.000000
vn 0.058779 0.080902 0.000000
vn 0.058779 0.080902 0.000000
vn 0.070711 0.070711 0.000000
vn 0.070711 0.070711 0.000000
vn 0.080902 0.058779 0.000000
vn 0.080902 0.058779 0.000000
vn 0.089101 0.045399 0.000000
vn 0.089101 0.045399 0.000000
vn 0.095106 0.030902 0.000000
vn 0.095106 0.030902 0.000000
vn 0.000000 0.000000 0.100000
vn 0.000000 0.000000 0.100000
vn 0.000000 0.000000 0.100000
vn 0.000000 0.000000 0.100000
vn 0.000000 0.000000 0.100000
vn 0.000000 0.000000 0.100000
vn 0.000000 0.000000 0.100000
vn 0.000000 0.000000 0.100000
vn 0.000000 0.000000 0.100000
vn 0.000000 0.000000 0.100000
vn 0.000000 0.000000 0.100000
vn 0.000000 0.000000 0.100000
vn 0.000000 0.000000 0.100000
vn 0.000000 0.000000 0.100000
vn 0.000000 0.000000 0.100000
vn 0.000000 0.000000 0.100000
vn 0.000000 0.000000 0.100000
vn 0.000000 0.000000 0.100000
vn 0.000000 0.000000 0.100000
vn 0.000000 0.000000 0.100000
vn 0.000000 0.000000 0.100000
vn 0.000000 0.000000 0.100000
vn 0.000000 0.000000 0.100000
vn 0.000000 0.000000 0.100000
vn 0.000000 0.000000 0.100000
vn 0.000000 0.000000 0.100000
vn 0.000000 0.000000 0.100000
vn 0.000000 0.000000 0.100000
vn 0.000000 0.000000 0.100000
vn 0.000000 0.000000 0.100000
vn 0.000000 0.000000 0.100000
vn 0.000000 0.000000 0.100000
vn 0.000000 0.000000 0.100000
vn 0.000000 0.000000 0.100000
vn 0.000000 0.000000 0.100000
vn 0.000000 0.000000 0.100000
vn 0.000000 0.000000 0.100000
vn 0.000000 0.000000 0.100000
vn 0.000000 0.000000 0.100000
vn 0.000000 0.000000 0.100000
vn 0.000000 0.000000 0.100000
vn 0.000000 0.000000 0.100000
vn 0.000000 0.000000 0.100000
vn 0.000000 0.000000 0.100000
vn 0.000000 0.000000 0.100000
vn 0.000000 0.000000 0.100000
vn 0.000000 0.000000 0.100000
vn 0.000000 0.000000 0.100000
vn 0.000000 0.000000 0.100000
vn 0.000000 0.000000 0.100000
vn 0.000000 0.000000 0.100000
vn 0.000000 0.000000 0.100000
vn 0.000000 0.000000 0.100000
vn 0.000000 0.000000 0.100000
vn 0.000000 0.000000 0.100000
vn 0.000000 0.000000 0.100000
vn 0.000000 0.000000 0.100000
vn 0.000000 0.000000 0.100000
vn 0.000000 0.000000 0.100000
vn 0.000000 0.000000 0.100000
vn 0.000000 0.000000 0.100000
vn 0.000000 0.000000 0.100000
vn 0.000000 0.000000 0.100000
vn 0.000000 0.000000 0.100000
vn 0.000000 0.000000 0.100000
vn 0.000000 0.000000 0.100000
vn 0.000000 0.000000 0.100000
vn 0.000000 0.000000 0.100000
vn 0.000000 0.000000 -0.100000
vn 0.000000 0.000000 -0.100000
vn 0.000000 0.000000 -0.100000
vn 0.000000 0.000000 -0.100000
vn 0.000000 0.000000 -0.100000
vn 0.000000 0.000000 -0.100000
vn 0.000000 0.000000 -0.100000
vn 0.000000 0.000000 -0.100000
vn 0.000000 0.000000 -0.100000
vn 0.000000 0.000000 -0.100000
vn 0.000000 0.000000 -0.100000
vn 0.000000 0.000000 -0.100000
vn 0.000000 0.000000 -0.100000
vn 0.000000 0.000000 -0.100000
vn 0.000000 0.000000 -0.100000
vn 0.000000 0.000000 -0.100000
vn 0.000000 0.000000 -0.100000
vn 0.000000 0.000000 -0.100000
vn 0.000000 0.000000 -0.100000
vn 0.000000 0.000000 -0.100000
vn 0.000000 0.000000 -0.100000
vn 0.000000 0.000000 -0.100000
vn 0.000000 0.000000 -0.100000
vn 0.000000 0.000000 -0.100000
vn 0.000000 0.000000 -0.100000
vn 0.000000 0.000000 -0.100000
vn 0.000000 0.000000 -0.100000
vn 0.000000 0.000000 -0.100000
vn 0.000000 0.000000 -0.100000
vn 0.000000 0.000000 -0.100000
vn 0.000000 0.000000 -0.100000
vn 0.000000 0.000000 -0.100000
vn 0.000000 0.000000 -0.100000
vn 0.000000 0.000000 -0.100000
vn 0.000000 0.000000 -0.100000
vn 0.000000 0.000000 -0.100000
vn 0.000000 0.000000 -0.100000
vn 0.000000 0.000000 -0.100000
vn 0.000000 0.000000 -0.100000
vn 0.000000 0.000000 -0.100000
vn 0.000000 0.000000 -0.100000
vn 0.000000 0.000000 -0.100000
vn 0.000000 0.000000 -0.100000
vn 0.000000 0.000000 -0.100000
vn 0.000000 0.000000 -0.100000
vn 0.000000 0.000000 -0.100000
vn 0.000000 0.000000 -0.100000
vn 0.000000 0.000000 -0.100000
vn 0.000000 0.000000 -0.100000
vn 0.000000 0.000000 -0.100000
vn 0.000000 0.000000 -0.100000
vn 0.000000 0.000000 -0.100000
vn 0.000000 0.000000 -0.100000
vn 0.000000 0.000000 -0.100000
vn 0.000000 0.000000 -0.100000
vn 0.000000 0.000000 -0.100000
vn 0.000000 0.000000 -0.100000
vn 0.000000 0.000000 -0.100000
vn 0.000000 0.000000 -0.100000
vn 0.000000 0.000000 -0.100000
vn 0.000000 0.000000 -0.100000
vn 0.000000 0.000000 -0.100000
vn 0.000000 0.000000 -0.100000
vn 0.000000 0.000000 -0.100000
vn 0.000000 0.000000 -0.100000
vn 0.000000 0.000000 -0.100000
vn 0.000000 0.000000 -0.100000
vn 0.000000 0.000000 -0.100000
f 1142/2483/2427 1182/2484/2428 1141/2485/2429
f 1141/2485/2429 1182/2484/2428 1183/2486/2430
f 1141/2487/2429 1183/2488/2430 1168/2489/2431
f 1168/2489/2431 1183/2488/2430 1184/2490/2432
f 1168/2489/2431 1184/2490/2432 1167/2491/2433
f 1167/2491/2433 1184/2490/2432 1185/2492/2434
f 1167/2491/2433 1185/2492/2434 1166/2493/2435
f 1166/2493/2435 1185/2492/2434 1186/2494/2436
f 1166/2493/2435 1186/2494/2436 1165/2495/2437
f 1165/2495/2437 1186/2494/2436 1187/2496/2438
f 1165/2495/2437 1187/2496/2438 1164/2497/2439
f 1164/2497/2439 1187/2496/2438 1188/2498/2440
f 1164/2497/2439 1188/2498/2440 1163/2499/2441
f 1163/2499/2441 1188/2498/2440 1189/2500/2442
f 1163/2499/2441 1189/2500/2442 1162/2501/2443
f 1162/2501/2443 1189/2500/2442 1190/2502/2444
f 1162/2501/2443 1190/2502/2444 1161/2503/2445
f 1161/2503/2445 1190/2502/2444 1191/2504/2446
f 1161/2503/2445 1191/2504/2446 1160/2505/2447
f 1160/2505/2447 1191/2504/2446 1192/2506/2448
f 1160/2505/2447 1192/2506/2448 1159/2507/2449
f 1159/2507/2449 1192/2506/2448 1193/2508/2450
f 1159/2507/2449 1193/2508/2450 1158/2509/2451
f 1158/2509/2451 1193/2508/2450 1194/2510/2452
f 1158/2509/2451 1194/2510/2452 1157/2511/2453
f 1157/2511/2453 1194/2510/2452 1195/2512/2454
f 1157/2511/2453 1195/2512/2454 1156/2513/2455
f 1156/2513/2455 1195/2512/2454 1196/2514/2456
f 1156/2513/2455 1196/2514/2456 1155/2515/2457
f 1155/2515/2457 1196/2514/2456 1169/2516/2458
f 1155/2515/2457 1169/2516/2458 1154/2517/2459
f 1154/2517/2459 1169/2516/2458 1170/2518/2460
f 1154/2517/2459 1170/2518/2460 1153/2519/2461
f 1153/2519/2461 1170/2518/2460 1171/2520/2462
f 1153/2519/2461 1171/2520/2462 1152/2521/2463
f 1152/2521/2463 1171/2520/2462 1172/2522/2464
f 1152/2521/2463 1172/2522/2464 1151/2523/2465
f 1151/2523/2465 1172/2522/2464 1173/2524/2466
f 1151/2523/2465 1173/2524/2466 1150/2525/2467
f 1150/2525/2467 1173/2524/2466 1174/2526/2468
f 1150/2525/2467 1174/2526/2468 1149/2527/2469
f 1149/2527/2469 1174/2526/2468 1175/2528/2470
f 1149/2527/2469 1175/2528/2470 1148/2529/2471
f 1148/2529/2471 1175/2528/2470 1176/2530/2472
f 1148/2529/2471 1176/2530/2472 1147/2531/2473
f 1147/2531/2473 1176/2530/2472 1177/2532/2474
f 1147/2531/2473 1177/2532/2474 1146/2533/2475
f 1146/2533/2475 1177/2532/2474 1178/2534/2476
f 1146/2533/2475 1178/2534/2476 1145/2535/2477
f 1145/2535/2477 1178/2534/2476 1179/2536/2478
f 1145/2535/2477 1179/2536/2478 1144/2537/2479
f 1144/2537/2479 1179/2536/2478 1180/2538/2480
f 1144/2537/2479 1180/2538/2480 1143/2539/2481
f 1143/2539/2481 1180/2538/2480 1181/2540/2482
f 1143/2539/2481 1181/2540/2482 1142/2483/2427
f 1142/2483/2427 1181/2540/2482 1182/2484/2428
f 1198/2541/2483 1276/2542/2484 1197/2543/2485
f 1197/2543/2485 1276/2542/2484 1237/2544/2486
f 1197/2545/2485 1237/2546/2486 1236/2547/2487
f 1236/2547/2487 1237/2546/2486 1238/2548/2488
f 1236/2547/2487 1238/2548/2488 1235/2549/2489
f 1235/2549/2489 1238/2548/2488 1239/2550/2490
f 1235/2549/2489 1239/2550/2490 1234/2551/2491
f 1234/2551/2491 1239/2550/2490 1240/2552/2492
f 1234/2551/2491 1240/2552/2492 1233/2553/2493
f 1233/2553/2493 1240/2552/2492 1241/2554/2494
f 1233/2553/2493 1241/2554/2494 1232/2555/2495
f 1232/2555/2495 1241/2554/2494 1242/2556/2496
f 1232/2555/2495 1242/2556/2496 1231/2557/2497
f 1231/2557/2497 1242/2556/2496 1243/2558/2498
f 1231/2557/2497 1243/2558/2498 1230/2559/2499
f 1230/2559/2499 1243/2558/2498 1244/2560/2500
f 1230/2559/2499 1244/2560/2500 1229/2561/2501
f 1229/2561/2501 1244/2560/2500 1245/2562/2502
f 1229/2561/2501 1245/2562/2502 1228/2563/2503
f 1228/2563/2503 1245/2562/2502 1246/2564/2504
f 1228/2563/2503 1246/2564/2504 1227/2565/2505
f 1227/2565/2505 1246/2564/2504 1247/2566/2506
f 1227/2565/2505 1247/2566/2506 1226/2567/2507
f 1226/2567/2507 1247/2566/2506 1248/2568/2508
f 1226/2567/2507 1248/2568/2508 1225/2569/2509
f 1225/2569/2509 1248/2568/2508 1249/2570/2510
f 1225/2569/2509 1249/2570/2510 1224/2571/2511
f 1224/2571/2511 1249/2570/2510 1250/2572/2512
f 1224/2571/2511 1250/2572/2512 1223/2573/2513
f 1223/2573/2513 1250/2572/2512 1251/2574/2514
f 1223/2573/2513 1251/2574/2514 1222/2575/2515
f 1222/2575/2515 1251/2574/2514 1252/2576/2516
f 1222/2575/2515 1252/2576/2516 1221/2577/2517
f 1221/2577/2517 1252/2576/2516 1253/2578/2518
f 1221/2577/2517 1253/2578/2518 1220/2579/2519
f 1220/2579/2519 1253/2578/2518 1254/2580/2520
f 1220/2579/2519 1254/2580/2520 1219/2581/2521
f 1219/2581/2521 1254/2580/2520 1255/2582/2522
f 1219/2581/2521 1255/2582/2522 1218/2583/2523
f 1218/2583/2523 1255/2582/2522 1256/2584/2524
f 1218/2583/2523 1256/2584/2524 1217/2585/2525
f 1217/2585/2525 1256/2584/2524 1257/2586/2526
f 1217/2585/2525 1257/2586/2526 1216/2587/2527
f 1216/2587/2527 1257/2586/2526 1258/2588/2528
f 1216/2587/2527 1258/2588/2528 1215/2589/2529
f 1215/2589/2529 1258/2588/2528 1259/2590/2530
f 1215/2589/2529 1259/2590/2530 1214/2591/2531
f 1214/2591/2531 1259/2590/2530 1260/2592/2532
f 1214/2591/2531 1260/2592/2532 1213/2593/2533
f 1213/2593/2533 1260/2592/2532 1261/2594/2534
f 1213/2593/2533 1261/2594/2534 1212/2595/2535
f 1212/2595/2535 1261/2594/2534 1262/2596/2536
f 1212/2595/2535 1262/2596/2536 1211/2597/2537
f 1211/2597/2537 1262/2596/2536 1263/2598/2538
f 1211/2597/2537 1263/2598/2538 1210/2599/2539
f 1210/2599/2539 1263/2598/2538 1264/2600/2540
f 1210/2599/2539 1264/2600/2540 1209/2601/2541
f 1209/2601/2541 1264/2600/2540 1265/2602/2542
f 1209/2601/2541 1265/2602/2542 1208/2603/2543
f 1208/2603/2543 1265/2602/2542 1266/2604/2544
f 1208/2603/2543 1266/2604/2544 1207/2605/2545
f 1207/2605/2545 1266/2604/2544 1267/2606/2546
f 1207/2605/2545 1267/2606/2546 1206/2607/2547
f 1206/2607/2547 1267/2606/2546 1268/2608/2548
f 1206/2607/2547 1268/2608/2548 1205/2609/2549
f 1205/2609/2549 1268/2608/2548 1269/2610/2550
f 1205/2609/2549 1269/2610/2550 1204/2611/2551
f 1204/2611/2551 1269/2610/2550 1270/2612/2552
f 1204/2611/2551 1270/2612/2552 1203/2613/2553
f 1203/2613/2553 1270/2612/2552 1271/2614/2554
f 1203/2613/2553 1271/2614/2554 1202/2615/2555
f 1202/2615/2555 1271/2614/2554 1272/2616/2556
f 1202/2615/2555 1272/2616/2556 1201/2617/2557
f 1201/2617/2557 1272/2616/2556 1273/2618/2558
f 1201/2617/2557 1273/2618/2558 1200/2619/2559
f 1200/2619/2559 1273/2618/2558 1274/2620/2560
f 1200/2619/2559 1274/2620/2560 1199/2621/2561
f 1199/2621/2561 1274/2620/2560 1275/2622/2562
f 1199/2621/2561 1275/2622/2562 1198/2541/2483
f 1198/2541/2483 1275/2622/2562 1276/2542/2484
f 1196/2623/2563 1238/2624/2564 1169/2625/2565
f 1169/2625/2565 1238/2624/2564 1237/2626/2566
f 1169/2625/2565 1237/2626/2566 1276/2627/2567
f 1238/2624/2564 1196/2623/2563 1239/2628/2568
f 1239/2628/2568 1196/2623/2563 1195/2629/2569
f 1239/2628/2568 1195/2629/2569 1240/2630/2570
f 1240/2630/2570 1195/2629/2569 1241/2631/2571
f 1241/2631/2571 1195/2629/2569 1194/2632/2572
f 1241/2631/2571 1194/2632/2572 1242/2633/2573
f 1242/2633/2573 1194/2632/2572 1193/2634/2574
f 1242/2633/2573 1193/2634/2574 1243/2635/2575
f 1243/2635/2575 1193/2634/2574 1192/2636/2576
f 1243/2635/2575 1192/2636/2576 1244/2637/2577
f 1244/2637/2577 1192/2636/2576 1245/2638/2578
f 1245/2638/2578 1192/2636/2576 1191/2639/2579
f 1245/2638/2578 1191/2639/2579 1246/2640/2580
f 1246/2640/2580 1191/2639/2579 1190/2641/2581
f 1246/2640/2580 1190/2641/2581 1247/2642/2582
f 1247/2642/2582 1190/2641/2581 1248/2643/2583
f 1248/2643/2583 1190/2641/2581 1189/2644/2584
f 1248/2643/2583 1189/2644/2584 1249/2645/2585
f 1249/2645/2585 1189/2644/2584 1188/2646/2586
f 1249/2645/2585 1188/2646/2586 1250/2647/2587
f 1250/2647/2587 1188/2646/2586 1251/2648/2588
f 1251/2648/2588 1188/2646/2586 1187/2649/2589
f 1251/2648/2588 1187/2649/2589 1252/2650/2590
f 1252/2650/2590 1187/2649/2589 1186/2651/2591
f 1252/2650/2590 1186/2651/2591 1253/2652/2592
f 1253/2652/2592 1186/2651/2591 1185/2653/2593
f 1253/2652/2592 1185/2653/2593 1254/2654/2594
f 1254/2654/2594 1185/2653/2593 1255/2655/2595
f 1255/2655/2595 1185/2653/2593 1184/2656/2596
f 1255/2655/2595 1184/2656/2596 1256/2657/2597
f 1256/2657/2597 1184/2656/2596 1183/2658/2598
f 1256/2657/2597 1183/2658/2598 1257/2659/2599
f 1257/2659/2599 1183/2658/2598 1258/2660/2600
f 1258/2660/2600 1183/2658/2598 1182/2661/2601
f 1258/2660/2600 1182/2661/2601 1259/2662/2602
f 1259/2662/2602 1182/2661/2601 1181/2663/2603
f 1259/2662/2602 1181/2663/2603 1260/2664/2604
f 1260/2664/2604 1181/2663/2603 1261/2665/2605
f 1261/2665/2605 1181/2663/2603 1180/2666/2606
f 1261/2665/2605 1180/2666/2606 1262/2667/2607
f 1262/2667/2607 1180/2666/2606 1179/2668/2608
f 1262/2667/2607 1179/2668/2608 1263/2669/2609
f 1263/2669/2609 1179/2668/2608 1178/2670/2610
f 1263/2669/2609 1178/2670/2610 1264/2671/2611
f 1264/2671/2611 1178/2670/2610 1265/2672/2612
f 1265/2672/2612 1178/2670/2610 1177/2673/2613
f 1265/2672/2612 1177/2673/2613 1266/2674/2614
f 1266/2674/2614 1177/2673/2613 1176/2675/2615
f 1266/2674/2614 1176/2675/2615 1267/2676/2616
f 1267/2676/2616 1176/2675/2615 1268/2677/2617
f 1268/2677/2617 1176/2675/2615 1175/2678/2618
f 1268/2677/2617 1175/2678/2618 1269/2679/2619
f 1269/2679/2619 1175/2678/2618 1174/2680/2620
f 1269/2679/2619 1174/2680/2620 1270/2681/2621
f 1270/2681/2621 1174/2680/2620 1271/2682/2622
f 1271/2682/2622 1174/2680/2620 1173/2683/2623
f 1271/2682/2622 1173/2683/2623 1272/2684/2624
f 1272/2684/2624 1173/2683/2623 1172/2685/2625
f 1272/2684/2624 1172/2685/2625 1273/2686/2626
f 1273/2686/2626 1172/2685/2625 1171/2687/2627
f 1273/2686/2626 1171/2687/2627 1274/2688/2628
f 1274/2688/2628 1171/2687/2627 1275/2689/2629
f 1275/2689/2629 1171/2687/2627 1170/2690/2630
f 1275/2689/2629 1170/2690/2630 1276/2627/2567
f 1276/2627/2567 1170/2690/2630 1169/2625/2565
f 1168/2691/2631 1218/2692/2632 1141/2693/2633
f 1141/2693/2633 1218/2692/2632 1217/2694/2634
f 1141/2693/2633 1217/2694/2634 1216/2695/2635
f 1218/2692/2632 1168/2691/2631 1219/2696/2636
f 1219/2696/2636 1168/2691/2631 1167/2697/2637
f 1219/2696/2636 1167/2697/2637 1220/2698/2638
f 1220/2698/2638 1167/2697/2637 1221/2699/2639
f 1221/2699/2639 1167/2697/2637 1166/2700/2640
f 1221/2699/2639 1166/2700/2640 1222/2701/2641
f 1222/2701/2641 1166/2700/2640 1165/2702/2642
f 1222/2701/2641 1165/2702/2642 1223/2703/2643
f 1223/2703/2643 1165/2702/2642 1164/2704/2644
f 1223/2703/2643 1164/2704/2644 1224/2705/2645
f 1224/2705/2645 1164/2704/2644 1225/2706/2646
f 1225/2706/2646 1164/2704/2644 1163/2707/2647
f 1225/2706/2646 1163/2707/2647 1226/2708/2648
f 1226/2708/2648 1163/2707/2647 1162/2709/2649
f 1226/2708/2648 1162/2709/2649 1227/2710/2650
f 1227/2710/2650 1162/2709/2649 1228/2711/2651
f 1228/2711/2651 1162/2709/2649 1161/2712/2652
f 1228/2711/2651 1161/2712/2652 1229/2713/2653
f 1229/2713/2653 1161/2712/2652 1160/2714/2654
f 1229/2713/2653 1160/2714/2654 1230/2715/2655
f 1230/2715/2655 1160/2714/2654 1231/2716/2656
f 1231/2716/2656 1160/2714/2654 1159/2717/2657
f 1231/2716/2656 1159/2717/2657 1232/2718/2658
f 1232/2718/2658 1159/2717/2657 1158/2719/2659
f 1232/2718/2658 1158/2719/2659 1233/2720/2660
f 1233/2720/2660 1158/2719/2659 1157/2721/2661
f 1233/2720/2660 1157/2721/2661 1234/2722/2662
f 1234/2722/2662 1157/2721/2661 1235/2723/2663
f 1235/2723/2663 1157/2721/2661 1156/2724/2664
f 1235/2723/2663 1156/2724/2664 1236/2725/2665
f 1236/2725/2665 1156/2724/2664 1155/2726/2666
f 1236/2725/2665 1155/2726/2666 1197/2727/2667
f 1197/2727/2667 1155/2726/2666 1198/2728/2668
f 1198/2728/2668 1155/2726/2666 1154/2729/2669
f 1198/2728/2668 1154/2729/2669 1199/2730/2670
f 1199/2730/2670 1154/2729/2669 1153/2731/2671
f 1199/2730/2670 1153/2731/2671 1200/2732/2672
f 1200/2732/2672 1153/2731/2671 1201/2733/2673
f 1201/2733/2673 1153/2731/2671 1152/2734/2674
f 1201/2733/2673 1152/2734/2674 1202/2735/2675
f 1202/2735/2675 1152/2734/2674 1151/2736/2676
f 1202/2735/2675 1151/2736/2676 1203/2737/2677
f 1203/2737/2677 1151/2736/2676 1150/2738/2678
f 1203/2737/2677 1150/2738/2678 1204/2739/2679
f 1204/2739/2679 1150/2738/2678 1205/2740/2680
f 1205/2740/2680 1150/2738/2678 1149/2741/2681
f 1205/2740/2680 1149/2741/2681 1206/2742/2682
f 1206/2742/2682 1149/2741/2681 1148/2743/2683
f 1206/2742/2682 1148/2743/2683 1207/2744/2684
f 1207/2744/2684 1148/2743/2683 1208/2745/2685
f 1208/2745/2685 1148/2743/2683 1147/2746/2686
f 1208/2745/2685 1147/2746/2686 1209/2747/2687
f 1209/2747/2687 1147/2746/2686 1146/2748/2688
f 1209/2747/2687 1146/2748/2688 1210/2749/2689
f 1210/2749/2689 1146/2748/2688 1211/2750/2690
f 1211/2750/2690 1146/2748/2688 1145/2751/2691
f 1211/2750/2690 1145/2751/2691 1212/2752/2692
f 1212/2752/2692 1145/2751/2691 1144/2753/2693
f 1212/2752/2692 1144/2753/2693 1213/2754/2694
f 1213/2754/2694 1144/2753/2693 1143/2755/2695
f 1213/2754/2694 1143/2755/2695 1214/2756/2696
f 1214/2756/2696 1143/2755/2695 1215/2757/2697
f 1215/2757/2697 1143/2755/2695 1142/2758/2698
f 1215/2757/2697 1142/2758/2698 1216/2695/2635
f 1216/2695/2635 1142/2758/2698 1141/2693/2633

g Body7

v 100.485997 64.485996 17.000000
v 100.536142 64.931038 17.000000
v 100.684060 65.353764 17.000000
v 100.922334 65.732976 17.000000
v 101.239018 66.049659 17.000000
v 101.618230 66.287934 17.000000
v 102.040956 66.435852 17.000000
v 102.485997 66.485996 17.000000
v 102.931039 66.435852 17.000000
v 103.353765 66.287934 17.000000
v 103.732977 66.049659 17.000000
v 104.049660 65.732976 17.000000
v 104.287935 65.353764 17.000000
v 104.435853 64.931038 17.000000
v 104.485997 64.485996 17.000000
v 104.435853 64.040954 17.000000
v 104.287935 63.618229 17.000000
v 104.049660 63.239017 17.000000
v 103.732977 62.922333 17.000000
v 103.353765 62.684059 17.000000
v 102.931039 62.536140 17.000000
v 102.485997 62.485996 17.000000
v 102.040956 62.536140 17.000000
v 101.618230 62.684059 17.000000
v 101.239018 62.922333 17.000000
v 100.922334 63.239017 17.000000
v 100.684060 63.618229 17.000000
v 100.536142 64.040954 17.000000
v 104.485997 64.485996 23.000000
v 104.435853 64.931038 23.000000
v 104.287935 65.353764 23.000000
v 104.049660 65.732976 23.000000
v 103.732977 66.049659 23.000000
v 103.353765 66.287934 23.000000
v 102.931039 66.435852 23.000000
v 102.485997 66.485996 23.000000
v 102.040956 66.435852 23.000000
v 101.618230 66.287934 23.000000
v 101.239018 66.049659 23.000000
v 100.922334 65.732976 23.000000
v 100.684060 65.353764 23.000000
v 100.536142 64.931038 23.000000
v 100.485997 64.485996 23.000000
v 100.536142 64.040954 23.000000
v 100.684060 63.618229 23.000000
v 100.922334 63.239017 23.000000
v 101.239018 62.922333 23.000000
v 101.618230 62.684059 23.000000
v 102.040956 62.536140 23.000000
v 102.485997 62.485996 23.000000
v 102.931039 62.536140 23.000000
v 103.353765 62.684059 23.000000
v 103.732977 62.922333 23.000000
v 104.049660 63.239017 23.000000
v 104.287935 63.618229 23.000000
v 104.435853 64.040954 23.000000
v 106.485997 64.485996 17.000000
v 106.436751 65.111734 17.000000
v 106.290223 65.722064 17.000000
v 106.050023 66.301958 17.000000
v 105.722065 66.837137 17.000000
v 105.314425 67.314423 17.000000
v 104.837138 67.722064 17.000000
v 104.301959 68.050022 17.000000
v 103.722065 68.290222 17.000000
v 103.111735 68.436750 17.000000
v 102.485997 68.485996 17.000000
v 101.860260 68.436750 17.000000
v 101.249929 68.290222 17.000000
v 100.670035 68.050022 17.000000
v 100.134856 67.722064 17.000000
v 99.657570 67.314423 17.000000
v 99.249929 66.837137 17.000000
v 98.921971 66.301958 17.000000
v 98.681771 65.722064 17.000000
v 98.535244 65.111734 17.000000
v 98.485997 64.485996 17.000000
v 98.535244 63.860258 17.000000
v 98.681771 63.249928 17.000000
v 98.921971 62.670034 17.000000
v 99.249929 62.134855 17.000000
v 99.657570 61.657569 17.000000
v 100.134856 61.249928 17.000000
v 100.670035 60.921970 17.000000
v 101.249929 60.681770 17.000000
v 101.860260 60.535243 17.000000
v 102.485997 60.485996 17.000000
v 103.111735 60.535243 17.000000
v 103.722065 60.681770 17.000000
v 104.301959 60.921970 17.000000
v 104.837138 61.249928 17.000000
v 105.314425 61.657569 17.000000
v 105.722065 62.134855 17.000000
v 106.050023 62.670034 17.000000
v 106.290223 63.249928 17.000000
v 106.436751 63.860258 17.000000
v 106.485997 64.485996 23.000000
v 106.436751 63.860258 23.000000
v 106.290223 63.249928 23.000000
v 106.050023 62.670034 23.000000
v 105.722065 62.134855 23.000000
v 105.314425 61.657569 23.000000
v 104.837138 61.249928 23.000000
v 104.301959 60.921970 23.000000
v 103.722065 60.681770 23.000000
v 103.111735 60.535243 23.000000
v 102.485997 60.485996 23.000000
v 101.860260 60.535243 23.000000
v 101.249929 60.681770 23.000000
v 100.670035 60.921970 23.000000
v 100.134856 61.249928 23.000000
v 99.657570 61.657569 23.000000
v 99.249929 62.134855 23.000000
v 98.921971 62.670034 23.000000
v 98.681771 63.249928 23.000000
v 98.535244 63.860258 23.000000
v 98.485997 64.485996 23.000000
v 98.535244 65.111734 23.000000
v 98.681771 65.722064 23.000000
v 98.921971 66.301958 23.000000
v 99.249929 66.837137 23.000000
v 99.657570 67.314423 23.000000
v 100.134856 67.722064 23.000000
v 100.670035 68.050022 23.000000
v 101.249929 68.290222 23.000000
v 101.860260 68.436750 23.000000
v 102.485997 68.485996 23.000000
v 103.111735 68.436750 23.000000
v 103.722065 68.290222 23.000000
v 104.301959 68.050022 23.000000
v 104.837138 67.722064 23.000000
v 105.314425 67.314423 23.000000
v 105.722065 66.837137 23.000000
v 106.050023 66.301958 23.000000
v 106.290223 65.722064 23.000000
v 106.436751 65.111734 23.000000
vt 0.100000 -0.583439 0.000000
vt -0.500000 -0.583439 0.000000
vt 0.100000 -0.628319 0.000000
vt -0.500000 -0.628319 0.000000
vt 0.100000 0.628319 0.000000
vt -0.500000 0.628319 0.000000
vt 0.100000 0.583439 0.000000
vt -0.500000 0.583439 0.000000
vt 0.100000 0.538559 0.000000
vt -0.500000 0.538559 0.000000
vt 0.100000 0.493679 0.000000
vt -0.500000 0.493679 0.000000
vt 0.100000 0.448799 0.000000
vt -0.500000 0.448799 0.000000
vt 0.100000 0.403919 0.000000
vt -0.500000 0.403919 0.000000
vt 0.100000 0.359039 0.000000
vt -0.500000 0.359039 0.000000
vt 0.100000 0.314159 0.000000
vt -0.500000 0.314159 0.000000
vt 0.100000 0.269279 0.000000
vt -0.500000 0.269279 0.000000
vt 0.100000 0.224399 0.000000
vt -0.500000 0.224399 0.000000
vt 0.100000 0.179520 0.000000
vt -0.500000 0.179520 0.000000
vt 0.100000 0.134640 0.000000
vt -0.500000 0.134640 0.000000
vt 0.100000 0.089760 0.000000
vt -0.500000 0.089760 0.000000
vt 0.100000 0.044880 0.000000
vt -0.500000 0.044880 0.000000
vt 0.100000 0.000000 0.000000
vt -0.500000 0.000000 0.000000
vt 0.100000 -0.044880 0.000000
vt -0.500000 -0.044880 0.000000
vt 0.100000 -0.089760 0.000000
vt -0.500000 -0.089760 0.000000
vt 0.100000 -0.134640 0.000000
vt -0.500000 -0.134640 0.000000
vt 0.100000 -0.179520 0.000000
vt -0.500000 -0.179520 0.000000
vt 0.100000 -0.224399 0.000000
vt -0.500000 -0.224399 0.000000
vt 0.100000 -0.269279 0.000000
vt -0.500000 -0.269279 0.000000
vt 0.100000 -0.314159 0.000000
vt -0.500000 -0.314159 0.000000
vt 0.100000 -0.359039 0.000000
vt -0.500000 -0.359039 0.000000
vt 0.100000 -0.403919 0.000000
vt -0.500000 -0.403919 0.000000
vt 0.100000 -0.448799 0.000000
vt -0.500000 -0.448799 0.000000
vt 0.100000 -0.493679 0.000000
vt -0.500000 -0.493679 0.000000
vt 0.100000 -0.538559 0.000000
vt -0.500000 -0.538559 0.000000
vt -0.600000 1.193805 0.000000
vt -0.000000 1.193805 0.000000
vt -0.600000 1.256637 0.000000
vt -0.000000 1.256637 0.000000
vt -0.600000 -1.256637 0.000000
vt -0.000000 -1.256637 0.000000
vt -0.600000 -1.193805 0.000000
vt -0.000000 -1.193805 0.000000
vt -0.600000 -1.130973 0.000000
vt -0.000000 -1.130973 0.000000
vt -0.600000 -1.068142 0.000000
vt -0.000000 -1.068142 0.000000
vt -0.600000 -1.005310 0.000000
vt -0.000000 -1.005310 0.000000
vt -0.600000 -0.942478 0.000000
vt -0.000000 -0.942478 0.000000
vt -0.600000 -0.879646 0.000000
vt -0.000000 -0.879646 0.000000
vt -0.600000 -0.816814 0.000000
vt -0.000000 -0.816814 0.000000
vt -0.600000 -0.753982 0.000000
vt -0.000000 -0.753982 0.000000
vt -0.600000 -0.691150 0.000000
vt -0.000000 -0.691150 0.000000
vt -0.600000 -0.628319 0.000000
vt -0.000000 -0.628319 0.000000
vt -0.600000 -0.565487 0.000000
vt 0.000000 -0.565487 0.000000
vt -0.600000 -0.502655 0.000000
vt 0.000000 -0.502655 0.000000
vt -0.600000 -0.439823 0.000000
vt -0.000000 -0.439823 0.000000
vt -0.600000 -0.376991 0.000000
vt 0.000000 -0.376991 0.000000
vt -0.600000 -0.314159 0.000000
vt 0.000000 -0.314159 0.000000
vt -0.600000 -0.251327 0.000000
vt -0.000000 -0.251327 0.000000
vt -0.600000 -0.188496 0.000000
vt -0.000000 -0.188496 0.000000
vt -0.600000 -0.125664 0.000000
vt -0.000000 -0.125664 0.000000
vt -0.600000 -0.062832 0.000000
vt -0.000000 -0.062832 0.000000
vt -0.600000 0.000000 0.000000
vt -0.000000 0.000000 0.000000
vt -0.600000 0.062832 0.000000
vt -0.000000 0.062832 0.000000
vt -0.600000 0.125664 0.000000
vt -0.000000 0.125664 0.000000
vt -0.600000 0.188496 0.000000
vt -0.000000 0.188496 0.000000
vt -0.600000 0.251327 0.000000
vt -0.000000 0.251327 0.000000
vt -0.600000 0.314159 0.000000
vt -0.000000 0.314159 0.000000
vt -0.600000 0.376991 0.000000
vt -0.000000 0.376991 0.000000
vt -0.600000 0.439823 0.000000
vt -0.000000 0.439823 0.000000
vt -0.600000 0.502655 0.000000
vt -0.000000 0.502655 0.000000
vt -0.600000 0.565487 0.000000
vt -0.000000 0.565487 0.000000
vt -0.600000 0.628319 0.000000
vt -0.000000 0.628319 0.000000
vt -0.600000 0.691150 0.000000
vt -0.000000 0.691150 0.000000
vt -0.600000 0.753982 0.000000
vt -0.000000 0.753982 0.000000
vt -0.600000 0.816814 0.000000
vt -0.000000 0.816814 0.000000
vt -0.600000 0.879646 0.000000
vt -0.000000 0.879646 0.000000
vt -0.600000 0.942478 0.000000
vt -0.000000 0.942478 0.000000
vt -0.600000 1.005310 0.000000
vt -0.000000 1.005310 0.000000
vt -0.600000 1.068142 0.000000
vt -0.000000 1.068142 0.000000
vt -0.600000 1.130973 0.000000
vt -0.000000 1.130973 0.000000
vt -0.194986 0.044504 0.000000
vt -0.395075 0.062574 0.000000
vt -0.200000 0.000000 0.000000
vt -0.400000 0.000000 0.000000
vt -0.395075 -0.062574 0.000000
vt -0.380423 0.123607 0.000000
vt -0.180194 0.086777 0.000000
vt -0.356403 0.181596 0.000000
vt -0.323607 0.235114 0.000000
vt -0.156366 0.124698 0.000000
vt -0.282843 0.282843 0.000000
vt -0.124698 0.156366 0.000000
vt -0.235114 0.323607 0.000000
vt -0.086777 0.180194 0.000000
vt -0.181596 0.356403 0.000000
vt -0.123607 0.380423 0.000000
vt -0.044504 0.194986 0.000000
vt -0.062574 0.395075 0.000000
vt 0.000000 0.200000 0.000000
vt 0.000000 0.400000 0.000000
vt 0.062574 0.395075 0.000000
vt 0.044504 0.194986 0.000000
vt 0.123607 0.380423 0.000000
vt 0.086777 0.180194 0.000000
vt 0.181596 0.356403 0.000000
vt 0.235114 0.323607 0.000000
vt 0.124698 0.156366 0.000000
vt 0.282843 0.282843 0.000000
vt 0.156366 0.124698 0.000000
vt 0.323607 0.235114 0.000000
vt 0.180194 0.086777 0.000000
vt 0.356403 0.181596 0.000000
vt 0.380423 0.123607 0.000000
vt 0.194986 0.044504 0.000000
vt 0.395075 0.062574 0.000000
vt 0.200000 0.000000 0.000000
vt 0.400000 0.000000 0.000000
vt 0.395075 -0.062574 0.000000
vt 0.194986 -0.044504 0.000000
vt 0.380423 -0.123607 0.000000
vt 0.180194 -0.086777 0.000000
vt 0.356403 -0.181596 0.000000
vt 0.323607 -0.235114 0.000000
vt 0.156366 -0.124698 0.000000
vt 0.282843 -0.282843 0.000000
vt 0.124698 -0.156366 0.000000
vt 0.235114 -0.323607 0.000000
vt 0.086777 -0.180194 0.000000
vt 0.181596 -0.356403 0.000000
vt 0.123607 -0.380423 0.000000
vt 0.044504 -0.194986 0.000000
vt 0.062574 -0.395075 0.000000
vt 0.000000 -0.200000 0.000000
vt 0.000000 -0.400000 0.000000
vt -0.062574 -0.395075 0.000000
vt -0.044504 -0.194986 0.000000
vt -0.123607 -0.380423 0.000000
vt -0.086777 -0.180194 0.000000
vt -0.181596 -0.356403 0.000000
vt -0.235114 -0.323607 0.000000
vt -0.124698 -0.156366 0.000000
vt -0.282843 -0.282843 0.000000
vt -0.156366 -0.124698 0.000000
vt -0.323607 -0.235114 0.000000
vt -0.180194 -0.086777 0.000000
vt -0.356403 -0.181596 0.000000
vt -0.380423 -0.123607 0.000000
vt -0.194986 -0.044504 0.000000
vt -0.194986 0.044504 0.000000
vt -0.395075 0.062574 0.000000
vt -0.200000 0.000000 0.000000
vt -0.400000 0.000000 0.000000
vt -0.395075 -0.062574 0.000000
vt -0.380423 0.123607 0.000000
vt -0.180194 0.086777 0.000000
vt -0.356403 0.181596 0.000000
vt -0.323607 0.235114 0.000000
vt -0.156366 0.124698 0.000000
vt -0.282843 0.282843 0.000000
vt -0.124698 0.156366 0.000000
vt -0.235114 0.323607 0.000000
vt -0.086777 0.180194 0.000000
vt -0.181596 0.356403 0.000000
vt -0.123607 0.380423 0.000000
vt -0.044504 0.194986 0.000000
vt -0.062574 0.395075 0.000000
vt -0.000000 0.200000 0.000000
vt -0.000000 0.400000 0.000000
vt 0.062574 0.395075 0.000000
vt 0.044504 0.194986 0.000000
vt 0.123607 0.380423 0.000000
vt 0.086777 0.180194 0.000000
vt 0.181596 0.356403 0.000000
vt 0.235114 0.323607 0.000000
vt 0.124698 0.156366 0.000000
vt 0.282843 0.282843 0.000000
vt 0.156366 0.124698 0.000000
vt 0.323607 0.235114 0.000000
vt 0.180194 0.086777 0.000000
vt 0.356403 0.181596 0.000000
vt 0.380423 0.123607 0.000000
vt 0.194986 0.044504 0.000000
vt 0.395075 0.062574 0.000000
vt 0.200000 0.000000 0.000000
vt 0.400000 0.000000 0.000000
vt 0.395075 -0.062574 0.000000
vt 0.194986 -0.044504 0.000000
vt 0.380423 -0.123607 0.000000
vt 0.180194 -0.086777 0.000000
vt 0.356403 -0.181596 0.000000
vt 0.323607 -0.235114 0.000000
vt 0.156366 -0.124698 0.000000
vt 0.282843 -0.282843 0.000000
vt 0.124698 -0.156366 0.000000
vt 0.235114 -0.323607 0.000000
vt 0.086777 -0.180194 0.000000
vt 0.181596 -0.356403 0.000000
vt 0.123607 -0.380423 0.000000
vt 0.044504 -0.194986 0.000000
vt 0.062574 -0.395075 0.000000
vt -0.000000 -0.200000 0.000000
vt -0.000000 -0.400000 0.000000
vt -0.062574 -0.395075 0.000000
vt -0.044504 -0.194986 0.000000
vt -0.123607 -0.380423 0.000000
vt -0.086777 -0.180194 0.000000
vt -0.181596 -0.356403 0.000000
vt -0.235114 -0.323607 0.000000
vt -0.124698 -0.156366 0.000000
vt -0.282843 -0.282843 0.000000
vt -0.156366 -0.124698 0.000000
vt -0.323607 -0.235114 0.000000
vt -0.180194 -0.086777 0.000000
vt -0.356403 -0.181596 0.000000
vt -0.380423 -0.123607 0.000000
vt -0.194986 -0.044504 0.000000
vn 0.097493 -0.022252 0.000000
vn 0.097493 -0.022252 0.000000
vn 0.100000 -0.000000 0.000000
vn 0.100000 -0.000000 0.000000
vn 0.097493 0.022252 0.000000
vn 0.097493 0.022252 0.000000
vn 0.090097 0.043388 0.000000
vn 0.090097 0.043388 0.000000
vn 0.078183 0.062349 0.000000
vn 0.078183 0.062349 0.000000
vn 0.062349 0.078183 0.000000
vn 0.062349 0.078183 0.000000
vn 0.043388 0.090097 0.000000
vn 0.043388 0.090097 0.000000
vn 0.022252 0.097493 0.000000
vn 0.022252 0.097493 0.000000
vn -0.000000 0.100000 0.000000
vn -0.000000 0.100000 0.000000
vn -0.022252 0.097493 0.000000
vn -0.022252 0.097493 0.000000
vn -0.043388 0.090097 0.000000
vn -0.043388 0.090097 0.000000
vn -0.062349 0.078183 0.000000
vn -0.062349 0.078183 0.000000
vn -0.078183 0.062349 0.000000
vn -0.078183 0.062349 0.000000
vn -0.090097 0.043388 0.000000
vn -0.090097 0.043388 0.000000
vn -0.097493 0.022252 0.000000
vn -0.097493 0.022252 0.000000
vn -0.100000 0.000000 0.000000
vn -0.100000 0.000000 0.000000
vn -0.097493 -0.022252 0.000000
vn -0.097493 -0.022252 0.000000
vn -0.090097 -0.043388 0.000000
vn -0.090097 -0.043388 0.000000
vn -0.078183 -0.062349 0.000000
vn -0.078183 -0.062349 0.000000
vn -0.062349 -0.078183 0.000000
vn -0.062349 -0.078183 0.000000
vn -0.043388 -0.090097 0.000000
vn -0.043388 -0.090097 0.000000
vn -0.022252 -0.097493 0.000000
vn -0.022252 -0.097493 0.000000
vn -0.000000 -0.100000 0.000000
vn -0.000000 -0.100000 0.000000
vn 0.022252 -0.097493 0.000000
vn 0.022252 -0.097493 0.000000
vn 0.043388 -0.090097 0.000000
vn 0.043388 -0.090097 0.000000
vn 0.062349 -0.078183 0.000000
vn 0.062349 -0.078183 0.000000
vn 0.078183 -0.062349 0.000000
vn 0.078183 -0.062349 0.000000
vn 0.090097 -0.043388 0.000000
vn 0.090097 -0.043388 0.000000
vn 0.098769 0.015643 0.000000
vn 0.098769 0.015643 0.000000
vn 0.100000 0.000000 0.000000
vn 0.100000 0.000000 0.000000
vn 0.098769 -0.015643 0.000000
vn 0.098769 -0.015643 0.000000
vn 0.095106 -0.030902 0.000000
vn 0.095106 -0.030902 0.000000
vn 0.089101 -0.045399 0.000000
vn 0.089101 -0.045399 0.000000
vn 0.080902 -0.058779 0.000000
vn 0.080902 -0.058779 0.000000
vn 0.070711 -0.070711 0.000000
vn 0.070711 -0.070711 0.000000
vn 0.058779 -0.080902 0.000000
vn 0.058779 -0.080902 0.000000
vn 0.045399 -0.089101 0.000000
vn 0.045399 -0.089101 0.000000
vn 0.030902 -0.095106 0.000000
vn 0.030902 -0.095106 0.000000
vn 0.015643 -0.098769 0.000000
vn 0.015643 -0.098769 0.000000
vn -0.000000 -0.100000 0.000000
vn -0.000000 -0.100000 0.000000
vn -0.015643 -0.098769 0.000000
vn -0.015643 -0.098769 0.000000
vn -0.030902 -0.095106 0.000000
vn -0.030902 -0.095106 0.000000
vn -0.045399 -0.089101 0.000000
vn -0.045399 -0.089101 0.000000
vn -0.058779 -0.080902 0.000000
vn -0.058779 -0.080902 0.000000
vn -0.070711 -0.070711 0.000000
vn -0.070711 -0.070711 0.000000
vn -0.080902 -0.058779 0.000000
vn -0.080902 -0.058779 0.000000
vn -0.089101 -0.045399 0.000000
vn -0.089101 -0.045399 0.000000
vn -0.095106 -0.030902 0.000000
vn -0.095106 -0.030902 0.000000
vn -0.098769 -0.015643 0.000000
vn -0.098769 -0.015643 0.000000
vn -0.100000 0.000000 -0.000000
vn -0.100000 0.000000 -0.000000
vn -0.098769 0.015643 -0.000000
vn -0.098769 0.015643 -0.000000
vn -0.095106 0.030902 -0.000000
vn -0.095106 0.030902 -0.000000
vn -0.089101 0.045399 -0.000000
vn -0.089101 0.045399 -0.000000
vn -0.080902 0.058779 -0.000000
vn -0.080902 0.058779 -0.000000
vn -0.070711 0.070711 -0.000000
vn -0.070711 0.070711 -0.000000
vn -0.058779 0.080902 -0.000000
vn -0.058779 0.080902 -0.000000
vn -0.045399 0.089101 -0.000000
vn -0.045399 0.089101 -0.000000
vn -0.030902 0.095106 -0.000000
vn -0.030902 0.095106 -0.000000
vn -0.015643 0.098769 -0.000000
vn -0.015643 0.098769 -0.000000
vn -0.000000 0.100000 -0.000000
vn -0.000000 0.100000 -0.000000
vn 0.015643 0.098769 0.000000
vn 0.015643 0.098769 0.000000
vn 0.030902 0.095106 0.000000
vn 0.030902 0.095106 0.000000
vn 0.045399 0.089101 0.000000
vn 0.045399 0.089101 0.000000
vn 0.058779 0.080902 0.000000
vn 0.058779 0.080902 0.000000
vn 0.070711 0.070711 0.000000
vn 0.070711 0.070711 0.000000
vn 0.080902 0.058779 0.000000
vn 0.080902 0.058779 0.000000
vn 0.089101 0.045399 0.000000
vn 0.089101 0.045399 0.000000
vn 0.095106 0.030902 0.000000
vn 0.095106 0.030902 0.000000
vn 0.000000 0.000000 0.100000
vn 0.000000 0.000000 0.100000
vn 0.000000 0.000000 0.100000
vn 0.000000 0.000000 0.100000
vn 0.000000 0.000000 0.100000
vn 0.000000 0.000000 0.100000
vn 0.000000 0.000000 0.100000
vn 0.000000 0.000000 0.100000
vn 0.000000 0.000000 0.100000
vn 0.000000 0.000000 0.100000
vn 0.000000 0.000000 0.100000
vn 0.000000 0.000000 0.100000
vn 0.000000 0.000000 0.100000
vn 0.000000 0.000000 0.100000
vn 0.000000 0.000000 0.100000
vn 0.000000 0.000000 0.100000
vn 0.000000 0.000000 0.100000
vn 0.000000 0.000000 0.100000
vn 0.000000 0.000000 0.100000
vn 0.000000 0.000000 0.100000
vn 0.000000 0.000000 0.100000
vn 0.000000 0.000000 0.100000
vn 0.000000 0.000000 0.100000
vn 0.000000 0.000000 0.100000
vn 0.000000 0.000000 0.100000
vn 0.000000 0.000000 0.100000
vn 0.000000 0.000000 0.100000
vn 0.000000 0.000000 0.100000
vn 0.000000 0.000000 0.100000
vn 0.000000 0.000000 0.100000
vn 0.000000 0.000000 0.100000
vn 0.000000 0.000000 0.100000
vn 0.000000 0.000000 0.100000
vn 0.000000 0.000000 0.100000
vn 0.000000 0.000000 0.100000
vn 0.000000 0.000000 0.100000
vn 0.000000 0.000000 0.100000
vn 0.000000 0.000000 0.100000
vn 0.000000 0.000000 0.100000
vn 0.000000 0.000000 0.100000
vn 0.000000 0.000000 0.100000
vn 0.000000 0.000000 0.100000
vn 0.000000 0.000000 0.100000
vn 0.000000 0.000000 0.100000
vn 0.000000 0.000000 0.100000
vn 0.000000 0.000000 0.100000
vn 0.000000 0.000000 0.100000
vn 0.000000 0.000000 0.100000
vn 0.000000 0.000000 0.100000
vn 0.000000 0.000000 0.100000
vn 0.000000 0.000000 0.100000
vn 0.000000 0.000000 0.100000
vn 0.000000 0.000000 0.100000
vn 0.000000 0.000000 0.100000
vn 0.000000 0.000000 0.100000
vn 0.000000 0.000000 0.100000
vn 0.000000 0.000000 0.100000
vn 0.000000 0.000000 0.100000
vn 0.000000 0.000000 0.100000
vn 0.000000 0.000000 0.100000
vn 0.000000 0.000000 0.100000
vn 0.000000 0.000000 0.100000
vn 0.000000 0.000000 0.100000
vn 0.000000 0.000000 0.100000
vn 0.000000 0.000000 0.100000
vn 0.000000 0.000000 0.100000
vn 0.000000 0.000000 0.100000
vn 0.000000 0.000000 0.100000
vn 0.000000 0.000000 -0.100000
vn 0.000000 0.000000 -0.100000
vn 0.000000 0.000000 -0.100000
vn 0.000000 0.000000 -0.100000
vn 0.000000 0.000000 -0.100000
vn 0.000000 0.000000 -0.100000
vn 0.000000 0.000000 -0.100000
vn 0.000000 0.000000 -0.100000
vn 0.000000 0.000000 -0.100000
vn 0.000000 0.000000 -0.100000
vn 0.000000 0.000000 -0.100000
vn 0.000000 0.000000 -0.100000
vn 0.000000 0.000000 -0.100000
vn 0.000000 0.000000 -0.100000
vn 0.000000 0.000000 -0.100000
vn 0.000000 0.000000 -0.100000
vn 0.000000 0.000000 -0.100000
vn 0.000000 0.000000 -0.100000
vn 0.000000 0.000000 -0.100000
vn 0.000000 0.000000 -0.100000
vn 0.000000 0.000000 -0.100000
vn 0.000000 0.000000 -0.100000
vn 0.000000 0.000000 -0.100000
vn 0.000000 0.000000 -0.100000
vn 0.000000 0.000000 -0.100000
vn 0.000000 0.000000 -0.100000
vn 0.000000 0.000000 -0.100000
vn 0.000000 0.000000 -0.100000
vn 0.000000 0.000000 -0.100000
vn 0.000000 0.000000 -0.100000
vn 0.000000 0.000000 -0.100000
vn 0.000000 0.000000 -0.100000
vn 0.000000 0.000000 -0.100000
vn 0.000000 0.000000 -0.100000
vn 0.000000 0.000000 -0.100000
vn 0.000000 0.000000 -0.100000
vn 0.000000 0.000000 -0.100000
vn 0.000000 0.000000 -0.100000
vn 0.000000 0.000000 -0.100000
vn 0.000000 0.000000 -0.100000
vn 0.000000 0.000000 -0.100000
vn 0.000000 0.000000 -0.100000
vn 0.000000 0.000000 -0.100000
vn 0.000000 0.000000 -0.100000
vn 0.000000 0.000000 -0.100000
vn 0.000000 0.000000 -0.100000
vn 0.000000 0.000000 -0.100000
vn 0.000000 0.000000 -0.100000
vn 0.000000 0.000000 -0.100000
vn 0.000000 0.000000 -0.100000
vn 0.000000 0.000000 -0.100000
vn 0.000000 0.000000 -0.100000
vn 0.000000 0.000000 -0.100000
vn 0.000000 0.000000 -0.100000
vn 0.000000 0.000000 -0.100000
vn 0.000000 0.000000 -0.100000
vn 0.000000 0.000000 -0.100000
vn 0.000000 0.000000 -0.100000
vn 0.000000 0.000000 -0.100000
vn 0.000000 0.000000 -0.100000
vn 0.000000 0.000000 -0.100000
vn 0.000000 0.000000 -0.100000
vn 0.000000 0.000000 -0.100000
vn 0.000000 0.000000 -0.100000
vn 0.000000 0.000000 -0.100000
vn 0.000000 0.000000 -0.100000
vn 0.000000 0.000000 -0.100000
vn 0.000000 0.000000 -0.100000
f 1278/2759/2699 1318/2760/2700 1277/2761/2701
f 1277/2761/2701 1318/2760/2700 1319/2762/2702
f 1277/2763/2701 1319/2764/2702 1304/2765/2703
f 1304/2765/2703 1319/2764/2702 1320/2766/2704
f 1304/2765/2703 1320/2766/2704 1303/2767/2705
f 1303/2767/2705 1320/2766/2704 1321/2768/2706
f 1303/2767/2705 1321/2768/2706 1302/2769/2707
f 1302/2769/2707 1321/2768/2706 1322/2770/2708
f 1302/2769/2707 1322/2770/2708 1301/2771/2709
f 1301/2771/2709 1322/2770/2708 1323/2772/2710
f 1301/2771/2709 1323/2772/2710 1300/2773/2711
f 1300/2773/2711 1323/2772/2710 1324/2774/2712
f 1300/2773/2711 1324/2774/2712 1299/2775/2713
f 1299/2775/2713 1324/2774/2712 1325/2776/2714
f 1299/2775/2713 1325/2776/2714 1298/2777/2715
f 1298/2777/2715 1325/2776/2714 1326/2778/2716
f 1298/2777/2715 1326/2778/2716 1297/2779/2717
f 1297/2779/2717 1326/2778/2716 1327/2780/2718
f 1297/2779/2717 1327/2780/2718 1296/2781/2719
f 1296/2781/2719 1327/2780/2718 1328/2782/2720
f 1296/2781/2719 1328/2782/2720 1295/2783/2721
f 1295/2783/2721 1328/2782/2720 1329/2784/2722
f 1295/2783/2721 1329/2784/2722 1294/2785/2723
f 1294/2785/2723 1329/2784/2722 1330/2786/2724
f 1294/2785/2723 1330/2786/2724 1293/2787/2725
f 1293/2787/2725 1330/2786/2724 1331/2788/2726
f 1293/2787/2725 1331/2788/2726 1292/2789/2727
f 1292/2789/2727 1331/2788/2726 1332/2790/2728
f 1292/2789/2727 1332/2790/2728 1291/2791/2729
f 1291/2791/2729 1332/2790/2728 1305/2792/2730
f 1291/2791/2729 1305/2792/2730 1290/2793/2731
f 1290/2793/2731 1305/2792/2730 1306/2794/2732
f 1290/2793/2731 1306/2794/2732 1289/2795/2733
f 1289/2795/2733 1306/2794/2732 1307/2796/2734
f 1289/2795/2733 1307/2796/2734 1288/2797/2735
f 1288/2797/2735 1307/2796/2734 1308/2798/2736
f 1288/2797/2735 1308/2798/2736 1287/2799/2737
f 1287/2799/2737 1308/2798/2736 1309/2800/2738
f 1287/2799/2737 1309/2800/2738 1286/2801/2739
f 1286/2801/2739 1309/2800/2738 1310/2802/2740
f 1286/2801/2739 1310/2802/2740 1285/2803/2741
f 1285/2803/2741 1310/2802/2740 1311/2804/2742
f 1285/2803/2741 1311/2804/2742 1284/2805/2743
f 1284/2805/2743 1311/2804/2742 1312/2806/2744
f 1284/2805/2743 1312/2806/2744 1283/2807/2745
f 1283/2807/2745 1312/2806/2744 1313/2808/2746
f 1283/2807/2745 1313/2808/2746 1282/2809/2747
f 1282/2809/2747 1313/2808/2746 1314/2810/2748
f 1282/2809/2747 1314/2810/2748 1281/2811/2749
f 1281/2811/2749 1314/2810/2748 1315/2812/2750
f 1281/2811/2749 1315/2812/2750 1280/2813/2751
f 1280/2813/2751 1315/2812/2750 1316/2814/2752
f 1280/2813/2751 1316/2814/2752 1279/2815/2753
f 1279/2815/2753 1316/2814/2752 1317/2816/2754
f 1279/2815/2753 1317/2816/2754 1278/2759/2699
f 1278/2759/2699 1317/2816/2754 1318/2760/2700
f 1334/2817/2755 1412/2818/2756 1333/2819/2757
f 1333/2819/2757 1412/2818/2756 1373/2820/2758
f 1333/2821/2757 1373/2822/2758 1372/2823/2759
f 1372/2823/2759 1373/2822/2758 1374/2824/2760
f 1372/2823/2759 1374/2824/2760 1371/2825/2761
f 1371/2825/2761 1374/2824/2760 1375/2826/2762
f 1371/2825/2761 1375/2826/2762 1370/2827/2763
f 1370/2827/2763 1375/2826/2762 1376/2828/2764
f 1370/2827/2763 1376/2828/2764 1369/2829/2765
f 1369/2829/2765 1376/2828/2764 1377/2830/2766
f 1369/2829/2765 1377/2830/2766 1368/2831/2767
f 1368/2831/2767 1377/2830/2766 1378/2832/2768
f 1368/2831/2767 1378/2832/2768 1367/2833/2769
f 1367/2833/2769 1378/2832/2768 1379/2834/2770
f 1367/2833/2769 1379/2834/2770 1366/2835/2771
f 1366/2835/2771 1379/2834/2770 1380/2836/2772
f 1366/2835/2771 1380/2836/2772 1365/2837/2773
f 1365/2837/2773 1380/2836/2772 1381/2838/2774
f 1365/2837/2773 1381/2838/2774 1364/2839/2775
f 1364/2839/2775 1381/2838/2774 1382/2840/2776
f 1364/2839/2775 1382/2840/2776 1363/2841/2777
f 1363/2841/2777 1382/2840/2776 1383/2842/2778
f 1363/2841/2777 1383/2842/2778 1362/2843/2779
f 1362/2843/2779 1383/2842/2778 1384/2844/2780
f 1362/2843/2779 1384/2844/2780 1361/2845/2781
f 1361/2845/2781 1384/2844/2780 1385/2846/2782
f 1361/2845/2781 1385/2846/2782 1360/2847/2783
f 1360/2847/2783 1385/2846/2782 1386/2848/2784
f 1360/2847/2783 1386/2848/2784 1359/2849/2785
f 1359/2849/2785 1386/2848/2784 1387/2850/2786
f 1359/2849/2785 1387/2850/2786 1358/2851/2787
f 1358/2851/2787 1387/2850/2786 1388/2852/2788
f 1358/2851/2787 1388/2852/2788 1357/2853/2789
f 1357/2853/2789 1388/2852/2788 1389/2854/2790
f 1357/2853/2789 1389/2854/2790 1356/2855/2791
f 1356/2855/2791 1389/2854/2790 1390/2856/2792
f 1356/2855/2791 1390/2856/2792 1355/2857/2793
f 1355/2857/2793 1390/2856/2792 1391/2858/2794
f 1355/2857/2793 1391/2858/2794 1354/2859/2795
f 1354/2859/2795 1391/2858/2794 1392/2860/2796
f 1354/2859/2795 1392/2860/2796 1353/2861/2797
f 1353/2861/2797 1392/2860/2796 1393/2862/2798
f 1353/2861/2797 1393/2862/2798 1352/2863/2799
f 1352/2863/2799 1393/2862/2798 1394/2864/2800
f 1352/2863/2799 1394/2864/2800 1351/2865/2801
f 1351/2865/2801 1394/2864/2800 1395/2866/2802
f 1351/2865/2801 1395/2866/2802 1350/2867/2803
f 1350/2867/2803 1395/2866/2802 1396/2868/2804
f 1350/2867/2803 1396/2868/2804 1349/2869/2805
f 1349/2869/2805 1396/2868/2804 1397/2870/2806
f 1349/2869/2805 1397/2870/2806 1348/2871/2807
f 1348/2871/2807 1397/2870/2806 1398/2872/2808
f 1348/2871/2807 1398/2872/2808 1347/2873/2809
f 1347/2873/2809 1398/2872/2808 1399/2874/2810
f 1347/2873/2809 1399/2874/2810 1346/2875/2811
f 1346/2875/2811 1399/2874/2810 1400/2876/2812
f 1346/2875/2811 1400/2876/2812 1345/2877/2813
f 1345/2877/2813 1400/2876/2812 1401/2878/2814
f 1345/2877/2813 1401/2878/2814 1344/2879/2815
f 1344/2879/2815 1401/2878/2814 1402/2880/2816
f 1344/2879/2815 1402/2880/2816 1343/2881/2817
f 1343/2881/2817 1402/2880/2816 1403/2882/2818
f 1343/2881/2817 1403/2882/2818 1342/2883/2819
f 1342/2883/2819 1403/2882/2818 1404/2884/2820
f 1342/2883/2819 1404/2884/2820 1341/2885/2821
f 1341/2885/2821 1404/2884/2820 1405/2886/2822
f 1341/2885/2821 1405/2886/2822 1340/2887/2823
f 1340/2887/2823 1405/2886/2822 1406/2888/2824
f 1340/2887/2823 1406/2888/2824 1339/2889/2825
f 1339/2889/2825 1406/2888/2824 1407/2890/2826
f 1339/2889/2825 1407/2890/2826 1338/2891/2827
f 1338/2891/2827 1407/2890/2826 1408/2892/2828
f 1338/2891/2827 1408/2892/2828 1337/2893/2829
f 1337/2893/2829 1408/2892/2828 1409/2894/2830
f 1337/2893/2829 1409/2894/2830 1336/2895/2831
f 1336/2895/2831 1409/2894/2830 1410/2896/2832
f 1336/2895/2831 1410/2896/2832 1335/2897/2833
f 1335/2897/2833 1410/2896/2832 1411/2898/2834
f 1335/2897/2833 1411/2898/2834 1334/2817/2755
f 1334/2817/2755 1411/2898/2834 1412/2818/2756
f 1332/2899/2835 1374/2900/2836 1305/2901/2837
f 1305/2901/2837 1374/2900/2836 1373/2902/2838
f 1305/2901/2837 1373/2902/2838 1412/2903/2839
f 1374/2900/2836 1332/2899/2835 1375/2904/2840
f 1375/2904/2840 1332/2899/2835 1331/2905/2841
f 1375/2904/2840 1331/2905/2841 1376/2906/2842
f 1376/2906/2842 1331/2905/2841 1377/2907/2843
f 1377/2907/2843 1331/2905/2841 1330/2908/2844
f 1377/2907/2843 1330/2908/2844 1378/2909/2845
f 1378/2909/2845 1330/2908/2844 1329/2910/2846
f 1378/2909/2845 1329/2910/2846 1379/2911/2847
f 1379/2911/2847 1329/2910/2846 1328/2912/2848
f 1379/2911/2847 1328/2912/2848 1380/2913/2849
f 1380/2913/2849 1328/2912/2848 1381/2914/2850
f 1381/2914/2850 1328/2912/2848 1327/2915/2851
f 1381/2914/2850 1327/2915/2851 1382/2916/2852
f 1382/2916/2852 1327/2915/2851 1326/2917/2853
f 1382/2916/2852 1326/2917/2853 1383/2918/2854
f 1383/2918/2854 1326/2917/2853 1384/2919/2855
f 1384/2919/2855 1326/2917/2853 1325/2920/2856
f 1384/2919/2855 1325/2920/2856 1385/2921/2857
f 1385/2921/2857 1325/2920/2856 1324/2922/2858
f 1385/2921/2857 1324/2922/2858 1386/2923/2859
f 1386/2923/2859 1324/2922/2858 1387/2924/2860
f 1387/2924/2860 1324/2922/2858 1323/2925/2861
f 1387/2924/2860 1323/2925/2861 1388/2926/2862
f 1388/2926/2862 1323/2925/2861 1322/2927/2863
f 1388/2926/2862 1322/2927/2863 1389/2928/2864
f 1389/2928/2864 1322/2927/2863 1321/2929/2865
f 1389/2928/2864 1321/2929/2865 1390/2930/2866
f 1390/2930/2866 1321/2929/2865 1391/2931/2867
f 1391/2931/2867 1321/2929/2865 1320/2932/2868
f 1391/2931/2867 1320/2932/2868 1392/2933/2869
f 1392/2933/2869 1320/2932/2868 1319/2934/2870
f 1392/2933/2869 1319/2934/2870 1393/2935/2871
f 1393/2935/2871 1319/2934/2870 1394/2936/2872
f 1394/2936/2872 1319/2934/2870 1318/2937/2873
f 1394/2936/2872 1318/2937/2873 1395/2938/2874
f 1395/2938/2874 1318/2937/2873 1317/2939/2875
f 1395/2938/2874 1317/2939/2875 1396/2940/2876
f 1396/2940/2876 1317/2939/2875 1397/2941/2877
f 1397/2941/2877 1317/2939/2875 1316/2942/2878
f 1397/2941/2877 1316/2942/2878 1398/2943/2879
f 1398/2943/2879 1316/2942/2878 1315/2944/2880
f 1398/2943/2879 1315/2944/2880 1399/2945/2881
f 1399/2945/2881 1315/2944/2880 1314/2946/2882
f 1399/2945/2881 1314/2946/2882 1400/2947/2883
f 1400/2947/2883 1314/2946/2882 1401/2948/2884
f 1401/2948/2884 1314/2946/2882 1313/2949/2885
f 1401/2948/2884 1313/2949/2885 1402/2950/2886
f 1402/2950/2886 1313/2949/2885 1312/2951/2887
f 1402/2950/2886 1312/2951/2887 1403/2952/2888
f 1403/2952/2888 1312/2951/2887 1404/2953/2889
f 1404/2953/2889 1312/2951/2887 1311/2954/2890
f 1404/2953/2889 1311/2954/2890 1405/2955/2891
f 1405/2955/2891 1311/2954/2890 1310/2956/2892
f 1405/2955/2891 1310/2956/2892 1406/2957/2893
f 1406/2957/2893 1310/2956/2892 1407/2958/2894
f 1407/2958/2894 1310/2956/2892 1309/2959/2895
f 1407/2958/2894 1309/2959/2895 1408/2960/2896
f 1408/2960/2896 1309/2959/2895 1308/2961/2897
f 1408/2960/2896 1308/2961/2897 1409/2962/2898
f 1409/2962/2898 1308/2961/2897 1307/2963/2899
f 1409/2962/2898 1307/2963/2899 1410/2964/2900
f 1410/2964/2900 1307/2963/2899 1411/2965/2901
f 1411/2965/2901 1307/2963/2899 1306/2966/2902
f 1411/2965/2901 1306/2966/2902 1412/2903/2839
f 1412/2903/2839 1306/2966/2902 1305/2901/2837
f 1304/2967/2903 1354/2968/2904 1277/2969/2905
f 1277/2969/2905 1354/2968/2904 1353/2970/2906
f 1277/2969/2905 1353/2970/2906 1352/2971/2907
f 1354/2968/2904 1304/2967/2903 1355/2972/2908
f 1355/2972/2908 1304/2967/2903 1303/2973/2909
f 1355/2972/2908 1303/2973/2909 1356/2974/2910
f 1356/2974/2910 1303/2973/2909 1357/2975/2911
f 1357/2975/2911 1303/2973/2909 1302/2976/2912
f 1357/2975/2911 1302/2976/2912 1358/2977/2913
f 1358/2977/2913 1302/2976/2912 1301/2978/2914
f 1358/2977/2913 1301/2978/2914 1359/2979/2915
f 1359/2979/2915 1301/2978/2914 1300/2980/2916
f 1359/2979/2915 1300/2980/2916 1360/2981/2917
f 1360/2981/2917 1300/2980/2916 1361/2982/2918
f 1361/2982/2918 1300/2980/2916 1299/2983/2919
f 1361/2982/2918 1299/2983/2919 1362/2984/2920
f 1362/2984/2920 1299/2983/2919 1298/2985/2921
f 1362/2984/2920 1298/2985/2921 1363/2986/2922
f 1363/2986/2922 1298/2985/2921 1364/2987/2923
f 1364/2987/2923 1298/2985/2921 1297/2988/2924
f 1364/2987/2923 1297/2988/2924 1365/2989/2925
f 1365/2989/2925 1297/2988/2924 1296/2990/2926
f 1365/2989/2925 1296/2990/2926 1366/2991/2927
f 1366/2991/2927 1296/2990/2926 1367/2992/2928
f 1367/2992/2928 1296/2990/2926 1295/2993/2929
f 1367/2992/2928 1295/2993/2929 1368/2994/2930
f 1368/2994/2930 1295/2993/2929 1294/2995/2931
f 1368/2994/2930 1294/2995/2931 1369/2996/2932
f 1369/2996/2932 1294/2995/2931 1293/2997/2933
f 1369/2996/2932 1293/2997/2933 1370/2998/2934
f 1370/2998/2934 1293/2997/2933 1371/2999/2935
f 1371/2999/2935 1293/2997/2933 1292/3000/2936
f 1371/2999/2935 1292/3000/2936 1372/3001/2937
f 1372/3001/2937 1292/3000/2936 1291/3002/2938
f 1372/3001/2937 1291/3002/2938 1333/3003/2939
f 1333/3003/2939 1291/3002/2938 1334/3004/2940
f 1334/3004/2940 1291/3002/2938 1290/3005/2941
f 1334/3004/2940 1290/3005/2941 1335/3006/2942
f 1335/3006/2942 1290/3005/2941 1289/3007/2943
f 1335/3006/2942 1289/3007/2943 1336/3008/2944
f 1336/3008/2944 1289/3007/2943 1337/3009/2945
f 1337/3009/2945 1289/3007/2943 1288/3010/2946
f 1337/3009/2945 1288/3010/2946 1338/3011/2947
f 1338/3011/2947 1288/3010/2946 1287/3012/2948
f 1338/3011/2947 1287/3012/2948 1339/3013/2949
f 1339/3013/2949 1287/3012/2948 1286/3014/2950
f 1339/3013/2949 1286/3014/2950 1340/3015/2951
f 1340/3015/2951 1286/3014/2950 1341/3016/2952
f 1341/3016/2952 1286/3014/2950 1285/3017/2953
f 1341/3016/2952 1285/3017/2953 1342/3018/2954
f 1342/3018/2954 1285/3017/2953 1284/3019/2955
f 1342/3018/2954 1284/3019/2955 1343/3020/2956
f 1343/3020/2956 1284/3019/2955 1344/3021/2957
f 1344/3021/2957 1284/3019/2955 1283/3022/2958
f 1344/3021/2957 1283/3022/2958 1345/3023/2959
f 1345/3023/2959 1283/3022/2958 1282/3024/2960
f 1345/3023/2959 1282/3024/2960 1346/3025/2961
f 1346/3025/2961 1282/3024/2960 1347/3026/2962
f 1347/3026/2962 1282/3024/2960 1281/3027/2963
f 1347/3026/2962 1281/3027/2963 1348/3028/2964
f 1348/3028/2964 1281/3027/2963 1280/3029/2965
f 1348/3028/2964 1280/3029/2965 1349/3030/2966
f 1349/3030/2966 1280/3029/2965 1279/3031/2967
f 1349/3030/2966 1279/3031/2967 1350/3032/2968
f 1350/3032/2968 1279/3031/2967 1351/3033/2969
f 1351/3033/2969 1279/3031/2967 1278/3034/2970
f 1351/3033/2969 1278/3034/2970 1352/2971/2907
f 1352/2971/2907 1278/3034/2970 1277/2969/2905

g Body8

v 55.514006 19.514005 17.000000
v 55.564150 19.959047 17.000000
v 55.712068 20.381772 17.000000
v 55.950343 20.760985 17.000000
v 56.267027 21.077668 17.000000
v 56.646239 21.315943 17.000000
v 57.068964 21.463861 17.000000
v 57.514006 21.514005 17.000000
v 57.959048 21.463861 17.000000
v 58.381774 21.315943 17.000000
v 58.760986 21.077668 17.000000
v 59.077669 20.760985 17.000000
v 59.315944 20.381772 17.000000
v 59.463862 19.959047 17.000000
v 59.514006 19.514005 17.000000
v 59.463862 19.068963 17.000000
v 59.315944 18.646238 17.000000
v 59.077669 18.267025 17.000000
v 58.760986 17.950342 17.000000
v 58.381774 17.712067 17.000000
v 57.959048 17.564149 17.000000
v 57.514006 17.514005 17.000000
v 57.068964 17.564149 17.000000
v 56.646239 17.712067 17.000000
v 56.267027 17.950342 17.000000
v 55.950343 18.267025 17.000000
v 55.712068 18.646238 17.000000
v 55.564150 19.068963 17.000000
v 59.514006 19.514005 23.000000
v 59.463862 19.959047 23.000000
v 59.315944 20.381772 23.000000
v 59.077669 20.760985 23.000000
v 58.760986 21.077668 23.000000
v 58.381774 21.315943 23.000000
v 57.959048 21.463861 23.000000
v 57.514006 21.514005 23.000000
v 57.068964 21.463861 23.000000
v 56.646239 21.315943 23.000000
v 56.267027 21.077668 23.000000
v 55.950343 20.760985 23.000000
v 55.712068 20.381772 23.000000
v 55.564150 19.959047 23.000000
v 55.514006 19.514005 23.000000
v 55.564150 19.068963 23.000000
v 55.712068 18.646238 23.000000
v 55.950343 18.267025 23.000000
v 56.267027 17.950342 23.000000
v 56.646239 17.712067 23.000000
v 57.068964 17.564149 23.000000
v 57.514006 17.514005 23.000000
v 57.959048 17.564149 23.000000
v 58.381774 17.712067 23.000000
v 58.760986 17.950342 23.000000
v 59.077669 18.267025 23.000000
v 59.315944 18.646238 23.000000
v 59.463862 19.068963 23.000000
v 61.514006 19.514005 17.000000
v 61.464759 20.139743 17.000000
v 61.318232 20.750073 17.000000
v 61.078032 21.329967 17.000000
v 60.750074 21.865146 17.000000
v 60.342433 22.342432 17.000000
v 59.865147 22.750073 17.000000
v 59.329968 23.078031 17.000000
v 58.750074 23.318231 17.000000
v 58.139744 23.464758 17.000000
v 57.514006 23.514005 17.000000
v 56.888268 23.464758 17.000000
v 56.277938 23.318231 17.000000
v 55.698044 23.078031 17.000000
v 55.162865 22.750073 17.000000
v 54.685579 22.342432 17.000000
v 54.277938 21.865146 17.000000
v 53.949980 21.329967 17.000000
v 53.709780 20.750073 17.000000
v 53.563253 20.139743 17.000000
v 53.514006 19.514005 17.000000
v 53.563253 18.888267 17.000000
v 53.709780 18.277937 17.000000
v 53.949980 17.698043 17.000000
v 54.277938 17.162864 17.000000
v 54.685579 16.685578 17.000000
v 55.162865 16.277937 17.000000
v 55.698044 15.949979 17.000000
v 56.277938 15.709779 17.000000
v 56.888268 15.563252 17.000000
v 57.514006 15.514005 17.000000
v 58.139744 15.563252 17.000000
v 58.750074 15.709779 17.000000
v 59.329968 15.949979 17.000000
v 59.865147 16.277937 17.000000
v 60.342433 16.685578 17.000000
v 60.750074 17.162864 17.000000
v 61.078032 17.698043 17.000000
v 61.318232 18.277937 17.000000
v 61.464759 18.888267 17.000000
v 61.514006 19.514005 23.000000
v 61.464759 18.888267 23.000000
v 61.318232 18.277937 23.000000
v 61.078032 17.698043 23.000000
v 60.750074 17.162864 23.000000
v 60.342433 16.685578 23.000000
v 59.865147 16.277937 23.000000
v 59.329968 15.949979 23.000000
v 58.750074 15.709779 23.000000
v 58.139744 15.563252 23.000000
v 57.514006 15.514005 23.000000
v 56.888268 15.563252 23.000000
v 56.277938 15.709779 23.000000
v 55.698044 15.949979 23.000000
v 55.162865 16.277937 23.000000
v 54.685579 16.685578 23.000000
v 54.277938 17.162864 23.000000
v 53.949980 17.698043 23.000000
v 53.709780 18.277937 23.000000
v 53.563253 18.888267 23.000000
v 53.514006 19.514005 23.000000
v 53.563253 20.139743 23.000000
v 53.709780 20.750073 23.000000
v 53.949980 21.329967 23.000000
v 54.277938 21.865146 23.000000
v 54.685579 22.342432 23.000000
v 55.162865 22.750073 23.000000
v 55.698044 23.078031 23.000000
v 56.277938 23.318231 23.000000
v 56.888268 23.464758 23.000000
v 57.514006 23.514005 23.000000
v 58.139744 23.464758 23.000000
v 58.750074 23.318231 23.000000
v 59.329968 23.078031 23.000000
v 59.865147 22.750073 23.000000
v 60.342433 22.342432 23.000000
v 60.750074 21.865146 23.000000
v 61.078032 21.329967 23.000000
v 61.318232 20.750073 23.000000
v 61.464759 20.139743 23.000000
vt 0.100000 -0.583439 0.000000
vt -0.500000 -0.583439 0.000000
vt 0.100000 -0.628319 0.000000
vt -0.500000 -0.628319 0.000000
vt 0.100000 0.628319 0.000000
vt -0.500000 0.628319 0.000000
vt 0.100000 0.583439 0.000000
vt -0.500000 0.583439 0.000000
vt 0.100000 0.538559 0.000000
vt -0.500000 0.538559 0.000000
vt 0.100000 0.493679 0.000000
vt -0.500000 0.493679 0.000000
vt 0.100000 0.448799 0.000000
vt -0.500000 0.448799 0.000000
vt 0.100000 0.403919 0.000000
vt -0.500000 0.403919 0.000000
vt 0.100000 0.359039 0.000000
vt -0.500000 0.359039 0.000000
vt 0.100000 0.314159 0.000000
vt -0.500000 0.314159 0.000000
vt 0.100000 0.269279 0.000000
vt -0.500000 0.269279 0.000000
vt 0.100000 0.224399 0.000000
vt -0.500000 0.224399 0.000000
vt 0.100000 0.179520 0.000000
vt -0.500000 0.179520 0.000000
vt 0.100000 0.134640 0.000000
vt -0.500000 0.134640 0.000000
vt 0.100000 0.089760 0.000000
vt -0.500000 0.089760 0.000000
vt 0.100000 0.044880 0.000000
vt -0.500000 0.044880 0.000000
vt 0.100000 0.000000 0.000000
vt -0.500000 0.000000 0.000000
vt 0.100000 -0.044880 0.000000
vt -0.500000 -0.044880 0.000000
vt 0.100000 -0.089760 0.000000
vt -0.500000 -0.089760 0.000000
vt 0.100000 -0.134640 0.000000
vt -0.500000 -0.134640 0.000000
vt 0.100000 -0.179520 0.000000
vt -0.500000 -0.179520 0.000000
vt 0.100000 -0.224399 0.000000
vt -0.500000 -0.224399 0.000000
vt 0.100000 -0.269279 0.000000
vt -0.500000 -0.269279 0.000000
vt 0.100000 -0.314159 0.000000
vt -0.500000 -0.314159 0.000000
vt 0.100000 -0.359039 0.000000
vt -0.500000 -0.359039 0.000000
vt 0.100000 -0.403919 0.000000
vt -0.500000 -0.403919 0.000000
vt 0.100000 -0.448799 0.000000
vt -0.500000 -0.448799 0.000000
vt 0.100000 -0.493679 0.000000
vt -0.500000 -0.493679 0.000000
vt 0.100000 -0.538559 0.000000
vt -0.500000 -0.538559 0.000000
vt -0.600000 1.193805 0.000000
vt -0.000000 1.193805 0.000000
vt -0.600000 1.256637 0.000000
vt -0.000000 1.256637 0.000000
vt -0.600000 -1.256637 0.000000
vt -0.000000 -1.256637 0.000000
vt -0.600000 -1.193805 0.000000
vt -0.000000 -1.193805 0.000000
vt -0.600000 -1.130973 0.000000
vt -0.000000 -1.130973 0.000000
vt -0.600000 -1.068142 0.000000
vt -0.000000 -1.068142 0.000000
vt -0.600000 -1.005310 0.000000
vt -0.000000 -1.005310 0.000000
vt -0.600000 -0.942478 0.000000
vt -0.000000 -0.942478 0.000000
vt -0.600000 -0.879646 0.000000
vt -0.000000 -0.879646 0.000000
vt -0.600000 -0.816814 0.000000
vt -0.000000 -0.816814 0.000000
vt -0.600000 -0.753982 0.000000
vt -0.000000 -0.753982 0.000000
vt -0.600000 -0.691150 0.000000
vt -0.000000 -0.691150 0.000000
vt -0.600000 -0.628319 0.000000
vt -0.000000 -0.628319 0.000000
vt -0.600000 -0.565487 0.000000
vt -0.000000 -0.565487 0.000000
vt -0.600000 -0.502655 0.000000
vt -0.000000 -0.502655 0.000000
vt -0.600000 -0.439823 0.000000
vt 0.000000 -0.439823 0.000000
vt -0.600000 -0.376991 0.000000
vt -0.000000 -0.376991 0.000000
vt -0.600000 -0.314159 0.000000
vt -0.000000 -0.314159 0.000000
vt -0.600000 -0.251327 0.000000
vt -0.000000 -0.251327 0.000000
vt -0.600000 -0.188496 0.000000
vt -0.000000 -0.188496 0.000000
vt -0.600000 -0.125664 0.000000
vt -0.000000 -0.125664 0.000000
vt -0.600000 -0.062832 0.000000
vt -0.000000 -0.062832 0.000000
vt -0.600000 0.000000 0.000000
vt -0.000000 0.000000 0.000000
vt -0.600000 0.062832 0.000000
vt -0.000000 0.062832 0.000000
vt -0.600000 0.125664 0.000000
vt -0.000000 0.125664 0.000000
vt -0.600000 0.188496 0.000000
vt -0.000000 0.188496 0.000000
vt -0.600000 0.251327 0.000000
vt -0.000000 0.251327 0.000000
vt -0.600000 0.314159 0.000000
vt -0.000000 0.314159 0.000000
vt -0.600000 0.376991 0.000000
vt -0.000000 0.376991 0.000000
vt -0.600000 0.439823 0.000000
vt -0.000000 0.439823 0.000000
vt -0.600000 0.502655 0.000000
vt -0.000000 0.502655 0.000000
vt -0.600000 0.565487 0.000000
vt -0.000000 0.565487 0.000000
vt -0.600000 0.628319 0.000000
vt -0.000000 0.628319 0.000000
vt -0.600000 0.691150 0.000000
vt -0.000000 0.691150 0.000000
vt -0.600000 0.753982 0.000000
vt -0.000000 0.753982 0.000000
vt -0.600000 0.816814 0.000000
vt -0.000000 0.816814 0.000000
vt -0.600000 0.879646 0.000000
vt -0.000000 0.879646 0.000000
vt -0.600000 0.942478 0.000000
vt -0.000000 0.942478 0.000000
vt -0.600000 1.005310 0.000000
vt -0.000000 1.005310 0.000000
vt -0.600000 1.068142 0.000000
vt -0.000000 1.068142 0.000000
vt -0.600000 1.130973 0.000000
vt -0.000000 1.130973 0.000000
vt -0.194986 0.044504 0.000000
vt -0.395075 0.062574 0.000000
vt -0.200000 -0.000000 0.000000
vt -0.400000 -0.000000 0.000000
vt -0.395075 -0.062574 0.000000
vt -0.380423 0.123607 0.000000
vt -0.180194 0.086777 0.000000
vt -0.356403 0.181596 0.000000
vt -0.323607 0.235114 0.000000
vt -0.156366 0.124698 0.000000
vt -0.282843 0.282843 0.000000
vt -0.124698 0.156366 0.000000
vt -0.235114 0.323607 0.000000
vt -0.086777 0.180194 0.000000
vt -0.181596 0.356403 0.000000
vt -0.123607 0.380423 0.000000
vt -0.044504 0.194986 0.000000
vt -0.062574 0.395075 0.000000
vt 0.000000 0.200000 0.000000
vt 0.000000 0.400000 0.000000
vt 0.062574 0.395075 0.000000
vt 0.044504 0.194986 0.000000
vt 0.123607 0.380423 0.000000
vt 0.086777 0.180194 0.000000
vt 0.181596 0.356403 0.000000
vt 0.235114 0.323607 0.000000
vt 0.124698 0.156366 0.000000
vt 0.282843 0.282843 0.000000
vt 0.156366 0.124698 0.000000
vt 0.323607 0.235114 0.000000
vt 0.180194 0.086777 0.000000
vt 0.356403 0.181596 0.000000
vt 0.380423 0.123607 0.000000
vt 0.194986 0.044504 0.000000
vt 0.395075 0.062574 0.000000
vt 0.200000 -0.000000 0.000000
vt 0.400000 -0.000000 0.000000
vt 0.395075 -0.062574 0.000000
vt 0.194986 -0.044504 0.000000
vt 0.380423 -0.123607 0.000000
vt 0.180194 -0.086777 0.000000
vt 0.356403 -0.181596 0.000000
vt 0.323607 -0.235114 0.000000
vt 0.156366 -0.124698 0.000000
vt 0.282843 -0.282843 0.000000
vt 0.124698 -0.156366 0.000000
vt 0.235114 -0.323607 0.000000
vt 0.086777 -0.180194 0.000000
vt 0.181596 -0.356403 0.000000
vt 0.123607 -0.380423 0.000000
vt 0.044504 -0.194986 0.000000
vt 0.062574 -0.395075 0.000000
vt 0.000000 -0.200000 0.000000
vt 0.000000 -0.400000 0.000000
vt -0.062574 -0.395075 0.000000
vt -0.044504 -0.194986 0.000000
vt -0.123607 -0.380423 0.000000
vt -0.086777 -0.180194 0.000000
vt -0.181596 -0.356403 0.000000
vt -0.235114 -0.323607 0.000000
vt -0.124698 -0.156366 0.000000
vt -0.282843 -0.282843 0.000000
vt -0.156366 -0.124698 0.000000
vt -0.323607 -0.235114 0.000000
vt -0.180194 -0.086777 0.000000
vt -0.356403 -0.181596 0.000000
vt -0.380423 -0.123607 0.000000
vt -0.194986 -0.044504 0.000000
vt -0.194986 0.044504 0.000000
vt -0.395075 0.062574 0.000000
vt -0.200000 -0.000000 0.000000
vt -0.400000 -0.000000 0.000000
vt -0.395075 -0.062574 0.000000
vt -0.380423 0.123607 0.000000
vt -0.180194 0.086777 0.000000
vt -0.356403 0.181596 0.000000
vt -0.323607 0.235114 0.000000
vt -0.156366 0.124698 0.000000
vt -0.282843 0.282843 0.000000
vt -0.124698 0.156366 0.000000
vt -0.235114 0.323607 0.000000
vt -0.086777 0.180194 0.000000
vt -0.181596 0.356403 0.000000
vt -0.123607 0.380423 0.000000
vt -0.044504 0.194986 0.000000
vt -0.062574 0.395075 0.000000
vt -0.000000 0.200000 0.000000
vt -0.000000 0.400000 0.000000
vt 0.062574 0.395075 0.000000
vt 0.044504 0.194986 0.000000
vt 0.123607 0.380423 0.000000
vt 0.086777 0.180194 0.000000
vt 0.181596 0.356403 0.000000
vt 0.235114 0.323607 0.000000
vt 0.124698 0.156366 0.000000
vt 0.282843 0.282843 0.000000
vt 0.156366 0.124698 0.000000
vt 0.323607 0.235114 0.000000
vt 0.180194 0.086777 0.000000
vt 0.356403 0.181596 0.000000
vt 0.380423 0.123607 0.000000
vt 0.194986 0.044504 0.000000
vt 0.395075 0.062574 0.000000
vt 0.200000 -0.000000 0.000000
vt 0.400000 -0.000000 0.000000
vt 0.395075 -0.062574 0.000000
vt 0.194986 -0.044504 0.000000
vt 0.380423 -0.123607 0.000000
vt 0.180194 -0.086777 0.000000
vt 0.356403 -0.181596 0.000000
vt 0.323607 -0.235114 0.000000
vt 0.156366 -0.124698 0.000000
vt 0.282843 -0.282843 0.000000
vt 0.124698 -0.156366 0.000000
vt 0.235114 -0.323607 0.000000
vt 0.086777 -0.180194 0.000000
vt 0.181596 -0.356403 0.000000
vt 0.123607 -0.380423 0.000000
vt 0.044504 -0.194986 0.000000
vt 0.062574 -0.395075 0.000000
vt -0.000000 -0.200000 0.000000
vt -0.000000 -0.400000 0.000000
vt -0.062574 -0.395075 0.000000
vt -0.044504 -0.194986 0.000000
vt -0.123607 -0.380423 0.000000
vt -0.086777 -0.180194 0.000000
vt -0.181596 -0.356403 0.000000
vt -0.235114 -0.323607 0.000000
vt -0.124698 -0.156366 0.000000
vt -0.282843 -0.282843 0.000000
vt -0.156366 -0.124698 0.000000
vt -0.323607 -0.235114 0.000000
vt -0.180194 -0.086777 0.000000
vt -0.356403 -0.181596 0.000000
vt -0.380423 -0.123607 0.000000
vt -0.194986 -0.044504 0.000000
vn 0.097493 -0.022252 0.000000
vn 0.097493 -0.022252 0.000000
vn 0.100000 -0.000000 0.000000
vn 0.100000 -0.000000 0.000000
vn 0.097493 0.022252 0.000000
vn 0.097493 0.022252 0.000000
vn 0.090097 0.043388 0.000000
vn 0.090097 0.043388 0.000000
vn 0.078183 0.062349 0.000000
vn 0.078183 0.062349 0.000000
vn 0.062349 0.078183 0.000000
vn 0.062349 0.078183 0.000000
vn 0.043388 0.090097 0.000000
vn 0.043388 0.090097 0.000000
vn 0.022252 0.097493 0.000000
vn 0.022252 0.097493 0.000000
vn -0.000000 0.100000 0.000000
vn -0.000000 0.100000 0.000000
vn -0.022252 0.097493 0.000000
vn -0.022252 0.097493 0.000000
vn -0.043388 0.090097 0.000000
vn -0.043388 0.090097 0.000000
vn -0.062349 0.078183 0.000000
vn -0.062349 0.078183 0.000000
vn -0.078183 0.062349 0.000000
vn -0.078183 0.062349 0.000000
vn -0.090097 0.043388 0.000000
vn -0.090097 0.043388 0.000000
vn -0.097493 0.022252 0.000000
vn -0.097493 0.022252 0.000000
vn -0.100000 0.000000 0.000000
vn -0.100000 0.000000 0.000000
vn -0.097493 -0.022252 0.000000
vn -0.097493 -0.022252 0.000000
vn -0.090097 -0.043388 0.000000
vn -0.090097 -0.043388 0.000000
vn -0.078183 -0.062349 0.000000
vn -0.078183 -0.062349 0.000000
vn -0.062349 -0.078183 0.000000
vn -0.062349 -0.078183 0.000000
vn -0.043388 -0.090097 0.000000
vn -0.043388 -0.090097 0.000000
vn -0.022252 -0.097493 0.000000
vn -0.022252 -0.097493 0.000000
vn -0.000000 -0.100000 0.000000
vn -0.000000 -0.100000 0.000000
vn 0.022252 -0.097493 0.000000
vn 0.022252 -0.097493 0.000000
vn 0.043388 -0.090097 0.000000
vn 0.043388 -0.090097 0.000000
vn 0.062349 -0.078183 0.000000
vn 0.062349 -0.078183 0.000000
vn 0.078183 -0.062349 0.000000
vn 0.078183 -0.062349 0.000000
vn 0.090097 -0.043388 0.000000
vn 0.090097 -0.043388 0.000000
vn 0.098769 0.015643 0.000000
vn 0.098769 0.015643 0.000000
vn 0.100000 0.000000 0.000000
vn 0.100000 0.000000 0.000000
vn 0.098769 -0.015643 0.000000
vn 0.098769 -0.015643 0.000000
vn 0.095106 -0.030902 0.000000
vn 0.095106 -0.030902 0.000000
vn 0.089101 -0.045399 0.000000
vn 0.089101 -0.045399 0.000000
vn 0.080902 -0.058779 0.000000
vn 0.080902 -0.058779 0.000000
vn 0.070711 -0.070711 0.000000
vn 0.070711 -0.070711 0.000000
vn 0.058779 -0.080902 0.000000
vn 0.058779 -0.080902 0.000000
vn 0.045399 -0.089101 0.000000
vn 0.045399 -0.089101 0.000000
vn 0.030902 -0.095106 0.000000
vn 0.030902 -0.095106 0.000000
vn 0.015643 -0.098769 0.000000
vn 0.015643 -0.098769 0.000000
vn -0.000000 -0.100000 0.000000
vn -0.000000 -0.100000 0.000000
vn -0.015643 -0.098769 0.000000
vn -0.015643 -0.098769 0.000000
vn -0.030902 -0.095106 0.000000
vn -0.030902 -0.095106 0.000000
vn -0.045399 -0.089101 0.000000
vn -0.045399 -0.089101 0.000000
vn -0.058779 -0.080902 0.000000
vn -0.058779 -0.080902 0.000000
vn -0.070711 -0.070711 0.000000
vn -0.070711 -0.070711 0.000000
vn -0.080902 -0.058779 0.000000
vn -0.080902 -0.058779 0.000000
vn -0.089101 -0.045399 0.000000
vn -0.089101 -0.045399 0.000000
vn -0.095106 -0.030902 0.000000
vn -0.095106 -0.030902 0.000000
vn -0.098769 -0.015643 0.000000
vn -0.098769 -0.015643 0.000000
vn -0.100000 0.000000 -0.000000
vn -0.100000 0.000000 -0.000000
vn -0.098769 0.015643 -0.000000
vn -0.098769 0.015643 -0.000000
vn -0.095106 0.030902 -0.000000
vn -0.095106 0.030902 -0.000000
vn -0.089101 0.045399 -0.000000
vn -0.089101 0.045399 -0.000000
vn -0.080902 0.058779 -0.000000
vn -0.080902 0.058779 -0.000000
vn -0.070711 0.070711 -0.000000
vn -0.070711 0.070711 -0.000000
vn -0.058779 0.080902 -0.000000
vn -0.058779 0.080902 -0.000000
vn -0.045399 0.089101 -0.000000
vn -0.045399 0.089101 -0.000000
vn -0.030902 0.095106 -0.000000
vn -0.030902 0.095106 -0.000000
vn -0.015643 0.098769 -0.000000
vn -0.015643 0.098769 -0.000000
vn -0.000000 0.100000 -0.000000
vn -0.000000 0.100000 -0.000000
vn 0.015643 0.098769 0.000000
vn 0.015643 0.098769 0.000000
vn 0.030902 0.095106 0.000000
vn 0.030902 0.095106 0.000000
vn 0.045399 0.089101 0.000000
vn 0.045399 0.089101 0.000000
vn 0.058779 0.080902 0.000000
vn 0.058779 0.080902 0.000000
vn 0.070711 0.070711 0.000000
vn 0.070711 0.070711 0.000000
vn 0.080902 0.058779 0.000000
vn 0.080902 0.058779 0.000000
vn 0.089101 0.045399 0.000000
vn 0.089101 0.045399 0.000000
vn 0.095106 0.030902 0.000000
vn 0.095106 0.030902 0.000000
vn 0.000000 0.000000 0.100000
vn 0.000000 0.000000 0.100000
vn 0.000000 0.000000 0.100000
vn 0.000000 0.000000 0.100000
vn 0.000000 0.000000 0.100000
vn 0.000000 0.000000 0.100000
vn 0.000000 0.000000 0.100000
vn 0.000000 0.000000 0.100000
vn 0.000000 0.000000 0.100000
vn 0.000000 0.000000 0.100000
vn 0.000000 0.000000 0.100000
vn 0.000000 0.000000 0.100000
vn 0.000000 0.000000 0.100000
vn 0.000000 0.000000 0.100000
vn 0.000000 0.000000 0.100000
vn 0.000000 0.000000 0.100000
vn 0.000000 0.000000 0.100000
vn 0.000000 0.000000 0.100000
vn 0.000000 0.000000 0.100000
vn 0.000000 0.000000 0.100000
vn 0.000000 0.000000 0.100000
vn 0.000000 0.000000 0.100000
vn 0.000000 0.000000 0.100000
vn 0.000000 0.000000 0.100000
vn 0.000000 0.000000 0.100000
vn 0.000000 0.000000 0.100000
vn 0.000000 0.000000 0.100000
vn 0.000000 0.000000 0.100000
vn 0.000000 0.000000 0.100000
vn 0.000000 0.000000 0.100000
vn 0.000000 0.000000 0.100000
vn 0.000000 0.000000 0.100000
vn 0.000000 0.000000 0.100000
vn 0.000000 0.000000 0.100000
vn 0.000000 0.000000 0.100000
vn 0.000000 0.000000 0.100000
vn 0.000000 0.000000 0.100000
vn 0.000000 0.000000 0.100000
vn 0.000000 0.000000 0.100000
vn 0.000000 0.000000 0.100000
vn 0.000000 0.000000 0.100000
vn 0.000000 0.000000 0.100000
vn 0.000000 0.000000 0.100000
vn 0.000000 0.000000 0.100000
vn 0.000000 0.000000 0.100000
vn 0.000000 0.000000 0.100000
vn 0.000000 0.000000 0.100000
vn 0.000000 0.000000 0.100000
vn 0.000000 0.000000 0.100000
vn 0.000000 0.000000 0.100000
vn 0.000000 0.000000 0.100000
vn 0.000000 0.000000 0.100000
vn 0.000000 0.000000 0.100000
vn 0.000000 0.000000 0.100000
vn 0.000000 0.000000 0.100000
vn 0.000000 0.000000 0.100000
vn 0.000000 0.000000 0.100000
vn 0.000000 0.000000 0.100000
vn 0.000000 0.000000 0.100000
vn 0.000000 0.000000 0.100000
vn 0.000000 0.000000 0.100000
vn 0.000000 0.000000 0.100000
vn 0.000000 0.000000 0.100000
vn 0.000000 0.000000 0.100000
vn 0.000000 0.000000 0.100000
vn 0.000000 0.000000 0.100000
vn 0.000000 0.000000 0.100000
vn 0.000000 0.000000 0.100000
vn 0.000000 0.000000 -0.100000
vn 0.000000 0.000000 -0.100000
vn 0.000000 0.000000 -0.100000
vn 0.000000 0.000000 -0.100000
vn 0.000000 0.000000 -0.100000
vn 0.000000 0.000000 -0.100000
vn 0.000000 0.000000 -0.100000
vn 0.000000 0.000000 -0.100000
vn 0.000000 0.000000 -0.100000
vn 0.000000 0.000000 -0.100000
vn 0.000000 0.000000 -0.100000
vn 0.000000 0.000000 -0.100000
vn 0.000000 0.000000 -0.100000
vn 0.000000 0.000000 -0.100000
vn 0.000000 0.000000 -0.100000
vn 0.000000 0.000000 -0.100000
vn 0.000000 0.000000 -0.100000
vn 0.000000 0.000000 -0.100000
vn 0.000000 0.000000 -0.100000
vn 0.000000 0.000000 -0.100000
vn 0.000000 0.000000 -0.100000
vn 0.000000 0.000000 -0.100000
vn 0.000000 0.000000 -0.100000
vn 0.000000 0.000000 -0.100000
vn 0.000000 0.000000 -0.100000
vn 0.000000 0.000000 -0.100000
vn 0.000000 0.000000 -0.100000
vn 0.000000 0.000000 -0.100000
vn 0.000000 0.000000 -0.100000
vn 0.000000 0.000000 -0.100000
vn 0.000000 0.000000 -0.100000
vn 0.000000 0.000000 -0.100000
vn 0.000000 0.000000 -0.100000
vn 0.000000 0.000000 -0.100000
vn 0.000000 0.000000 -0.100000
vn 0.000000 0.000000 -0.100000
vn 0.000000 0.000000 -0.100000
vn 0.000000 0.000000 -0.100000
vn 0.000000 0.000000 -0.100000
vn 0.000000 0.000000 -0.100000
vn 0.000000 0.000000 -0.100000
vn 0.000000 0.000000 -0.100000
vn 0.000000 0.000000 -0.100000
vn 0.000000 0.000000 -0.100000
vn 0.000000 0.000000 -0.100000
vn 0.000000 0.000000 -0.100000
vn 0.000000 0.000000 -0.100000
vn 0.000000 0.000000 -0.100000
vn 0.000000 0.000000 -0.100000
vn 0.000000 0.000000 -0.100000
vn 0.000000 0.000000 -0.100000
vn 0.000000 0.000000 -0.100000
vn 0.000000 0.000000 -0.100000
vn 0.000000 0.000000 -0.100000
vn 0.000000 0.000000 -0.100000
vn 0.000000 0.000000 -0.100000
vn 0.000000 0.000000 -0.100000
vn 0.000000 0.000000 -0.100000
vn 0.000000 0.000000 -0.100000
vn 0.000000 0.000000 -0.100000
vn 0.000000 0.000000 -0.100000
vn 0.000000 0.000000 -0.100000
vn 0.000000 0.000000 -0.100000
vn 0.000000 0.000000 -0.100000
vn 0.000000 0.000000 -0.100000
vn 0.000000 0.000000 -0.100000
vn 0.000000 0.000000 -0.100000
vn 0.000000 0.000000 -0.100000
f 1414/3035/2971 1454/3036/2972 1413/3037/2973
f 1413/3037/2973 1454/3036/2972 1455/3038/2974
f 1413/3039/2973 1455/3040/2974 1440/3041/2975
f 1440/3041/2975 1455/3040/2974 1456/3042/2976
f 1440/3041/2975 1456/3042/2976 1439/3043/2977
f 1439/3043/2977 1456/3042/2976 1457/3044/2978
f 1439/3043/2977 1457/3044/2978 1438/3045/2979
f 1438/3045/2979 1457/3044/2978 1458/3046/2980
f 1438/3045/2979 1458/3046/2980 1437/3047/2981
f 1437/3047/2981 1458/3046/2980 1459/3048/2982
f 1437/3047/2981 1459/3048/2982 1436/3049/2983
f 1436/3049/2983 1459/3048/2982 1460/3050/2984
f 1436/3049/2983 1460/3050/2984 1435/3051/2985
f 1435/3051/2985 1460/3050/2984 1461/3052/2986
f 1435/3051/2985 1461/3052/2986 1434/3053/2987
f 1434/3053/2987 1461/3052/2986 1462/3054/2988
f 1434/3053/2987 1462/3054/2988 1433/3055/2989
f 1433/3055/2989 1462/3054/2988 1463/3056/2990
f 1433/3055/2989 1463/3056/2990 1432/3057/2991
f 1432/3057/2991 1463/3056/2990 1464/3058/2992
f 1432/3057/2991 1464/3058/2992 1431/3059/2993
f 1431/3059/2993 1464/3058/2992 1465/3060/2994
f 1431/3059/2993 1465/3060/2994 1430/3061/2995
f 1430/3061/2995 1465/3060/2994 1466/3062/2996
f 1430/3061/2995 1466/3062/2996 1429/3063/2997
f 1429/3063/2997 1466/3062/2996 1467/3064/2998
f 1429/3063/2997 1467/3064/2998 1428/3065/2999
f 1428/3065/2999 1467/3064/2998 1468/3066/3000
f 1428/3065/2999 1468/3066/3000 1427/3067/3001
f 1427/3067/3001 1468/3066/3000 1441/3068/3002
f 1427/3067/3001 1441/3068/3002 1426/3069/3003
f 1426/3069/3003 1441/3068/3002 1442/3070/3004
f 1426/3069/3003 1442/3070/3004 1425/3071/3005
f 1425/3071/3005 1442/3070/3004 1443/3072/3006
f 1425/3071/3005 1443/3072/3006 1424/3073/3007
f 1424/3073/3007 1443/3072/3006 1444/3074/3008
f 1424/3073/3007 1444/3074/3008 1423/3075/3009
f 1423/3075/3009 1444/3074/3008 1445/3076/3010
f 1423/3075/3009 1445/3076/3010 1422/3077/3011
f 1422/3077/3011 1445/3076/3010 1446/3078/3012
f 1422/3077/3011 1446/3078/3012 1421/3079/3013
f 1421/3079/3013 1446/3078/3012 1447/3080/3014
f 1421/3079/3013 1447/3080/3014 1420/3081/3015
f 1420/3081/3015 1447/3080/3014 1448/3082/3016
f 1420/3081/3015 1448/3082/3016 1419/3083/3017
f 1419/3083/3017 1448/3082/3016 1449/3084/3018
f 1419/3083/3017 1449/3084/3018 1418/3085/3019
f 1418/3085/3019 1449/3084/3018 1450/3086/3020
f 1418/3085/3019 1450/3086/3020 1417/3087/3021
f 1417/3087/3021 1450/3086/3020 1451/3088/3022
f 1417/3087/3021 1451/3088/3022 1416/3089/3023
f 1416/3089/3023 1451/3088/3022 1452/3090/3024
f 1416/3089/3023 1452/3090/3024 1415/3091/3025
f 1415/3091/3025 1452/3090/3024 1453/3092/3026
f 1415/3091/3025 1453/3092/3026 1414/3035/2971
f 1414/3035/2971 1453/3092/3026 1454/3036/2972
f 1470/3093/3027 1548/3094/3028 1469/3095/3029
f 1469/3095/3029 1548/3094/3028 1509/3096/3030
f 1469/3097/3029 1509/3098/3030 1508/3099/3031
f 1508/3099/3031 1509/3098/3030 1510/3100/3032
f 1508/3099/3031 1510/3100/3032 1507/3101/3033
f 1507/3101/3033 1510/3100/3032 1511/3102/3034
f 1507/3101/3033 1511/3102/3034 1506/3103/3035
f 1506/3103/3035 1511/3102/3034 1512/3104/3036
f 1506/3103/3035 1512/3104/3036 1505/3105/3037
f 1505/3105/3037 1512/3104/3036 1513/3106/3038
f 1505/3105/3037 1513/3106/3038 1504/3107/3039
f 1504/3107/3039 1513/3106/3038 1514/3108/3040
f 1504/3107/3039 1514/3108/3040 1503/3109/3041
f 1503/3109/3041 1514/3108/3040 1515/3110/3042
f 1503/3109/3041 1515/3110/3042 1502/3111/3043
f 1502/3111/3043 1515/3110/3042 1516/3112/3044
f 1502/3111/3043 1516/3112/3044 1501/3113/3045
f 1501/3113/3045 1516/3112/3044 1517/3114/3046
f 1501/3113/3045 1517/3114/3046 1500/3115/3047
f 1500/3115/3047 1517/3114/3046 1518/3116/3048
f 1500/3115/3047 1518/3116/3048 1499/3117/3049
f 1499/3117/3049 1518/3116/3048 1519/3118/3050
f 1499/3117/3049 1519/3118/3050 1498/3119/3051
f 1498/3119/3051 1519/3118/3050 1520/3120/3052
f 1498/3119/3051 1520/3120/3052 1497/3121/3053
f 1497/3121/3053 1520/3120/3052 1521/3122/3054
f 1497/3121/3053 1521/3122/3054 1496/3123/3055
f 1496/3123/3055 1521/3122/3054 1522/3124/3056
f 1496/3123/3055 1522/3124/3056 1495/3125/3057
f 1495/3125/3057 1522/3124/3056 1523/3126/3058
f 1495/3125/3057 1523/3126/3058 1494/3127/3059
f 1494/3127/3059 1523/3126/3058 1524/3128/3060
f 1494/3127/3059 1524/3128/3060 1493/3129/3061
f 1493/3129/3061 1524/3128/3060 1525/3130/3062
f 1493/3129/3061 1525/3130/3062 1492/3131/3063
f 1492/3131/3063 1525/3130/3062 1526/3132/3064
f 1492/3131/3063 1526/3132/3064 1491/3133/3065
f 1491/3133/3065 1526/3132/3064 1527/3134/3066
f 1491/3133/3065 1527/3134/3066 1490/3135/3067
f 1490/3135/3067 1527/3134/3066 1528/3136/3068
f 1490/3135/3067 1528/3136/3068 1489/3137/3069
f 1489/3137/3069 1528/3136/3068 1529/3138/3070
f 1489/3137/3069 1529/3138/3070 1488/3139/3071
f 1488/3139/3071 1529/3138/3070 1530/3140/3072
f 1488/3139/3071 1530/3140/3072 1487/3141/3073
f 1487/3141/3073 1530/3140/3072 1531/3142/3074
f 1487/3141/3073 1531/3142/3074 1486/3143/3075
f 1486/3143/3075 1531/3142/3074 1532/3144/3076
f 1486/3143/3075 1532/3144/3076 1485/3145/3077
f 1485/3145/3077 1532/3144/3076 1533/3146/3078
f 1485/3145/3077 1533/3146/3078 1484/3147/3079
f 1484/3147/3079 1533/3146/3078 1534/3148/3080
f 1484/3147/3079 1534/3148/3080 1483/3149/3081
f 1483/3149/3081 1534/3148/3080 1535/3150/3082
f 1483/3149/3081 1535/3150/3082 1482/3151/3083
f 1482/3151/3083 1535/3150/3082 1536/3152/3084
f 1482/3151/3083 1536/3152/3084 1481/3153/3085
f 1481/3153/3085 1536/3152/3084 1537/3154/3086
f 1481/3153/3085 1537/3154/3086 1480/3155/3087
f 1480/3155/3087 1537/3154/3086 1538/3156/3088
f 1480/3155/3087 1538/3156/3088 1479/3157/3089
f 1479/3157/3089 1538/3156/3088 1539/3158/3090
f 1479/3157/3089 1539/3158/3090 1478/3159/3091
f 1478/3159/3091 1539/3158/3090 1540/3160/3092
f 1478/3159/3091 1540/3160/3092 1477/3161/3093
f 1477/3161/3093 1540/3160/3092 1541/3162/3094
f 1477/3161/3093 1541/3162/3094 1476/3163/3095
f 1476/3163/3095 1541/3162/3094 1542/3164/3096
f 1476/3163/3095 1542/3164/3096 1475/3165/3097
f 1475/3165/3097 1542/3164/3096 1543/3166/3098
f 1475/3165/3097 1543/3166/3098 1474/3167/3099
f 1474/3167/3099 1543/3166/3098 1544/3168/3100
f 1474/3167/3099 1544/3168/3100 1473/3169/3101
f 1473/3169/3101 1544/3168/3100 1545/3170/3102
f 1473/3169/3101 1545/3170/3102 1472/3171/3103
f 1472/3171/3103 1545/3170/3102 1546/3172/3104
f 1472/3171/3103 1546/3172/3104 1471/3173/3105
f 1471/3173/3105 1546/3172/3104 1547/3174/3106
f 1471/3173/3105 1547/3174/3106 1470/3093/3027
f 1470/3093/3027 1547/3174/3106 1548/3094/3028
f 1468/3175/3107 1510/3176/3108 1441/3177/3109
f 1441/3177/3109 1510/3176/3108 1509/3178/3110
f 1441/3177/3109 1509/3178/3110 1548/3179/3111
f 1510/3176/3108 1468/3175/3107 1511/3180/3112
f 1511/3180/3112 1468/3175/3107 1467/3181/3113
f 1511/3180/3112 1467/3181/3113 1512/3182/3114
f 1512/3182/3114 1467/3181/3113 1513/3183/3115
f 1513/3183/3115 1467/3181/3113 1466/3184/3116
f 1513/3183/3115 1466/3184/3116 1514/3185/3117
f 1514/3185/3117 1466/3184/3116 1465/3186/3118
f 1514/3185/3117 1465/3186/3118 1515/3187/3119
f 1515/3187/3119 1465/3186/3118 1464/3188/3120
f 1515/3187/3119 1464/3188/3120 1516/3189/3121
f 1516/3189/3121 1464/3188/3120 1517/3190/3122
f 1517/3190/3122 1464/3188/3120 1463/3191/3123
f 1517/3190/3122 1463/3191/3123 1518/3192/3124
f 1518/3192/3124 1463/3191/3123 1462/3193/3125
f 1518/3192/3124 1462/3193/3125 1519/3194/3126
f 1519/3194/3126 1462/3193/3125 1520/3195/3127
f 1520/3195/3127 1462/3193/3125 1461/3196/3128
f 1520/3195/3127 1461/3196/3128 1521/3197/3129
f 1521/3197/3129 1461/3196/3128 1460/3198/3130
f 1521/3197/3129 1460/3198/3130 1522/3199/3131
f 1522/3199/3131 1460/3198/3130 1523/3200/3132
f 1523/3200/3132 1460/3198/3130 1459/3201/3133
f 1523/3200/3132 1459/3201/3133 1524/3202/3134
f 1524/3202/3134 1459/3201/3133 1458/3203/3135
f 1524/3202/3134 1458/3203/3135 1525/3204/3136
f 1525/3204/3136 1458/3203/3135 1457/3205/3137
f 1525/3204/3136 1457/3205/3137 1526/3206/3138
f 1526/3206/3138 1457/3205/3137 1527/3207/3139
f 1527/3207/3139 1457/3205/3137 1456/3208/3140
f 1527/3207/3139 1456/3208/3140 1528/3209/3141
f 1528/3209/3141 1456/3208/3140 1455/3210/3142
f 1528/3209/3141 1455/3210/3142 1529/3211/3143
f 1529/3211/3143 1455/3210/3142 1530/3212/3144
f 1530/3212/3144 1455/3210/3142 1454/3213/3145
f 1530/3212/3144 1454/3213/3145 1531/3214/3146
f 1531/3214/3146 1454/3213/3145 1453/3215/3147
f 1531/3214/3146 1453/3215/3147 1532/3216/3148
f 1532/3216/3148 1453/3215/3147 1533/3217/3149
f 1533/3217/3149 1453/3215/3147 1452/3218/3150
f 1533/3217/3149 1452/3218/3150 1534/3219/3151
f 1534/3219/3151 1452/3218/3150 1451/3220/3152
f 1534/3219/3151 1451/3220/3152 1535/3221/3153
f 1535/3221/3153 1451/3220/3152 1450/3222/3154
f 1535/3221/3153 1450/3222/3154 1536/3223/3155
f 1536/3223/3155 1450/3222/3154 1537/3224/3156
f 1537/3224/3156 1450/3222/3154 1449/3225/3157
f 1537/3224/3156 1449/3225/3157 1538/3226/3158
f 1538/3226/3158 1449/3225/3157 1448/3227/3159
f 1538/3226/3158 1448/3227/3159 1539/3228/3160
f 1539/3228/3160 1448/3227/3159 1540/3229/3161
f 1540/3229/3161 1448/3227/3159 1447/3230/3162
f 1540/3229/3161 1447/3230/3162 1541/3231/3163
f 1541/3231/3163 1447/3230/3162 1446/3232/3164
f 1541/3231/3163 1446/3232/3164 1542/3233/3165
f 1542/3233/3165 1446/3232/3164 1543/3234/3166
f 1543/3234/3166 1446/3232/3164 1445/3235/3167
f 1543/3234/3166 1445/3235/3167 1544/3236/3168
f 1544/3236/3168 1445/3235/3167 1444/3237/3169
f 1544/3236/3168 1444/3237/3169 1545/3238/3170
f 1545/3238/3170 1444/3237/3169 1443/3239/3171
f 1545/3238/3170 1443/3239/3171 1546/3240/3172
f 1546/3240/3172 1443/3239/3171 1547/3241/3173
f 1547/3241/3173 1443/3239/3171 1442/3242/3174
f 1547/3241/3173 1442/3242/3174 1548/3179/3111
f 1548/3179/3111 1442/3242/3174 1441/3177/3109
f 1440/3243/3175 1490/3244/3176 1413/3245/3177
f 1413/3245/3177 1490/3244/3176 1489/3246/3178
f 1413/3245/3177 1489/3246/3178 1488/3247/3179
f 1490/3244/3176 1440/3243/3175 1491/3248/3180
f 1491/3248/3180 1440/3243/3175 1439/3249/3181
f 1491/3248/3180 1439/3249/3181 1492/3250/3182
f 1492/3250/3182 1439/3249/3181 1493/3251/3183
f 1493/3251/3183 1439/3249/3181 1438/3252/3184
f 1493/3251/3183 1438/3252/3184 1494/3253/3185
f 1494/3253/3185 1438/3252/3184 1437/3254/3186
f 1494/3253/3185 1437/3254/3186 1495/3255/3187
f 1495/3255/3187 1437/3254/3186 1436/3256/3188
f 1495/3255/3187 1436/3256/3188 1496/3257/3189
f 1496/3257/3189 1436/3256/3188 1497/3258/3190
f 1497/3258/3190 1436/3256/3188 1435/3259/3191
f 1497/3258/3190 1435/3259/3191 1498/3260/3192
f 1498/3260/3192 1435/3259/3191 1434/3261/3193
f 1498/3260/3192 1434/3261/3193 1499/3262/3194
f 1499/3262/3194 1434/3261/3193 1500/3263/3195
f 1500/3263/3195 1434/3261/3193 1433/3264/3196
f 1500/3263/3195 1433/3264/3196 1501/3265/3197
f 1501/3265/3197 1433/3264/3196 1432/3266/3198
f 1501/3265/3197 1432/3266/3198 1502/3267/3199
f 1502/3267/3199 1432/3266/3198 1503/3268/3200
f 1503/3268/3200 1432/3266/3198 1431/3269/3201
f 1503/3268/3200 1431/3269/3201 1504/3270/3202
f 1504/3270/3202 1431/3269/3201 1430/3271/3203
f 1504/3270/3202 1430/3271/3203 1505/3272/3204
f 1505/3272/3204 1430/3271/3203 1429/3273/3205
f 1505/3272/3204 1429/3273/3205 1506/3274/3206
f 1506/3274/3206 1429/3273/3205 1507/3275/3207
f 1507/3275/3207 1429/3273/3205 1428/3276/3208
f 1507/3275/3207 1428/3276/3208 1508/3277/3209
f 1508/3277/3209 1428/3276/3208 1427/3278/3210
f 1508/3277/3209 1427/3278/3210 1469/3279/3211
f 1469/3279/3211 1427/3278/3210 1470/3280/3212
f 1470/3280/3212 1427/3278/3210 1426/3281/3213
f 1470/3280/3212 1426/3281/3213 1471/3282/3214
f 1471/3282/3214 1426/3281/3213 1425/3283/3215
f 1471/3282/3214 1425/3283/3215 1472/3284/3216
f 1472/3284/3216 1425/3283/3215 1473/3285/3217
f 1473/3285/3217 1425/3283/3215 1424/3286/3218
f 1473/3285/3217 1424/3286/3218 1474/3287/3219
f 1474/3287/3219 1424/3286/3218 1423/3288/3220
f 1474/3287/3219 1423/3288/3220 1475/3289/3221
f 1475/3289/3221 1423/3288/3220 1422/3290/3222
f 1475/3289/3221 1422/3290/3222 1476/3291/3223
f 1476/3291/3223 1422/3290/3222 1477/3292/3224
f 1477/3292/3224 1422/3290/3222 1421/3293/3225
f 1477/3292/3224 1421/3293/3225 1478/3294/3226
f 1478/3294/3226 1421/3293/3225 1420/3295/3227
f 1478/3294/3226 1420/3295/3227 1479/3296/3228
f 1479/3296/3228 1420/3295/3227 1480/3297/3229
f 1480/3297/3229 1420/3295/3227 1419/3298/3230
f 1480/3297/3229 1419/3298/3230 1481/3299/3231
f 1481/3299/3231 1419/3298/3230 1418/3300/3232
f 1481/3299/3231 1418/3300/3232 1482/3301/3233
f 1482/3301/3233 1418/3300/3232 1483/3302/3234
f 1483/3302/3234 1418/3300/3232 1417/3303/3235
f 1483/3302/3234 1417/3303/3235 1484/3304/3236
f 1484/3304/3236 1417/3303/3235 1416/3305/3237
f 1484/3304/3236 1416/3305/3237 1485/3306/3238
f 1485/3306/3238 1416/3305/3237 1415/3307/3239
f 1485/3306/3238 1415/3307/3239 1486/3308/3240
f 1486/3308/3240 1415/3307/3239 1487/3309/3241
f 1487/3309/3241 1415/3307/3239 1414/3310/3242
f 1487/3309/3241 1414/3310/3242 1488/3247/3179
f 1488/3247/3179 1414/3310/3242 1413/3245/3177

g Body9

v 55.514006 64.485996 17.000000
v 55.564150 64.931038 17.000000
v 55.712068 65.353764 17.000000
v 55.950343 65.732976 17.000000
v 56.267027 66.049659 17.000000
v 56.646239 66.287934 17.000000
v 57.068964 66.435852 17.000000
v 57.514006 66.485996 17.000000
v 57.959048 66.435852 17.000000
v 58.381774 66.287934 17.000000
v 58.760986 66.049659 17.000000
v 59.077669 65.732976 17.000000
v 59.315944 65.353764 17.000000
v 59.463862 64.931038 17.000000
v 59.514006 64.485996 17.000000
v 59.463862 64.040954 17.000000
v 59.315944 63.618229 17.000000
v 59.077669 63.239017 17.000000
v 58.760986 62.922333 17.000000
v 58.381774 62.684059 17.000000
v 57.959048 62.536140 17.000000
v 57.514006 62.485996 17.000000
v 57.068964 62.536140 17.000000
v 56.646239 62.684059 17.000000
v 56.267027 62.922333 17.000000
v 55.950343 63.239017 17.000000
v 55.712068 63.618229 17.000000
v 55.564150 64.040954 17.000000
v 59.514006 64.485996 23.000000
v 59.463862 64.931038 23.000000
v 59.315944 65.353764 23.000000
v 59.077669 65.732976 23.000000
v 58.760986 66.049659 23.000000
v 58.381774 66.287934 23.000000
v 57.959048 66.435852 23.000000
v 57.514006 66.485996 23.000000
v 57.068964 66.435852 23.000000
v 56.646239 66.287934 23.000000
v 56.267027 66.049659 23.000000
v 55.950343 65.732976 23.000000
v 55.712068 65.353764 23.000000
v 55.564150 64.931038 23.000000
v 55.514006 64.485996 23.000000
v 55.564150 64.040954 23.000000
v 55.712068 63.618229 23.000000
v 55.950343 63.239017 23.000000
v 56.267027 62.922333 23.000000
v 56.646239 62.684059 23.000000
v 57.068964 62.536140 23.000000
v 57.514006 62.485996 23.000000
v 57.959048 62.536140 23.000000
v 58.381774 62.684059 23.000000
v 58.760986 62.922333 23.000000
v 59.077669 63.239017 23.000000
v 59.315944 63.618229 23.000000
v 59.463862 64.040954 23.000000
v 61.514006 64.485996 17.000000
v 61.464759 65.111734 17.000000
v 61.318232 65.722064 17.000000
v 61.078032 66.301958 17.000000
v 60.750074 66.837137 17.000000
v 60.342433 67.314423 17.000000
v 59.865147 67.722064 17.000000
v 59.329968 68.050022 17.000000
v 58.750074 68.290222 17.000000
v 58.139744 68.436750 17.000000
v 57.514006 68.485996 17.000000
v 56.888268 68.436750 17.000000
v 56.277938 68.290222 17.000000
v 55.698044 68.050022 17.000000
v 55.162865 67.722064 17.000000
v 54.685579 67.314423 17.000000
v 54.277938 66.837137 17.000000
v 53.949980 66.301958 17.000000
v 53.709780 65.722064 17.000000
v 53.563253 65.111734 17.000000
v 53.514006 64.485996 17.000000
v 53.563253 63.860258 17.000000
v 53.709780 63.249928 17.000000
v 53.949980 62.670034 17.000000
v 54.277938 62.134855 17.000000
v 54.685579 61.657569 17.000000
v 55.162865 61.249928 17.000000
v 55.698044 60.921970 17.000000
v 56.277938 60.681770 17.000000
v 56.888268 60.535243 17.000000
v 57.514006 60.485996 17.000000
v 58.139744 60.535243 17.000000
v 58.750074 60.681770 17.000000
v 59.329968 60.921970 17.000000
v 59.865147 61.249928 17.000000
v 60.342433 61.657569 17.000000
v 60.750074 62.134855 17.000000
v 61.078032 62.670034 17.000000
v 61.318232 63.249928 17.000000
v 61.464759 63.860258 17.000000
v 61.514006 64.485996 23.000000
v 61.464759 63.860258 23.000000
v 61.318232 63.249928 23.000000
v 61.078032 62.670034 23.000000
v 60.750074 62.134855 23.000000
v 60.342433 61.657569 23.000000
v 59.865147 61.249928 23.000000
v 59.329968 60.921970 23.000000
v 58.750074 60.681770 23.000000
v 58.139744 60.535243 23.000000
v 57.514006 60.485996 23.000000
v 56.888268 60.535243 23.000000
v 56.277938 60.681770 23.000000
v 55.698044 60.921970 23.000000
v 55.162865 61.249928 23.000000
v 54.685579 61.657569 23.000000
v 54.277938 62.134855 23.000000
v 53.949980 62.670034 23.000000
v 53.709780 63.249928 23.000000
v 53.563253 63.860258 23.000000
v 53.514006 64.485996 23.000000
v 53.563253 65.111734 23.000000
v 53.709780 65.722064 23.000000
v 53.949980 66.301958 23.000000
v 54.277938 66.837137 23.000000
v 54.685579 67.314423 23.000000
v 55.162865 67.722064 23.000000
v 55.698044 68.050022 23.000000
v 56.277938 68.290222 23.000000
v 56.888268 68.436750 23.000000
v 57.514006 68.485996 23.000000
v 58.139744 68.436750 23.000000
v 58.750074 68.290222 23.000000
v 59.329968 68.050022 23.000000
v 59.865147 67.722064 23.000000
v 60.342433 67.314423 23.000000
v 60.750074 66.837137 23.000000
v 61.078032 66.301958 23.000000
v 61.318232 65.722064 23.000000
v 61.464759 65.111734 23.000000
vt 0.100000 -0.583439 0.000000
vt -0.500000 -0.583439 0.000000
vt 0.100000 -0.628319 0.000000
vt -0.500000 -0.628319 0.000000
vt 0.100000 0.628319 0.000000
vt -0.500000 0.628319 0.000000
vt 0.100000 0.583439 0.000000
vt -0.500000 0.583439 0.000000
vt 0.100000 0.538559 0.000000
vt -0.500000 0.538559 0.000000
vt 0.100000 0.493679 0.000000
vt -0.500000 0.493679 0.000000
vt 0.100000 0.448799 0.000000
vt -0.500000 0.448799 0.000000
vt 0.100000 0.403919 0.000000
vt -0.500000 0.403919 0.000000
vt 0.100000 0.359039 0.000000
vt -0.500000 0.359039 0.000000
vt 0.100000 0.314159 0.000000
vt -0.500000 0.314159 0.000000
vt 0.100000 0.269279 0.000000
vt -0.500000 0.269279 0.000000
vt 0.100000 0.224399 0.000000
vt -0.500000 0.224399 0.000000
vt 0.100000 0.179520 0.000000
vt -0.500000 0.179520 0.000000
vt 0.100000 0.134640 0.000000
vt -0.500000 0.134640 0.000000
vt 0.100000 0.089760 0.000000
vt -0.500000 0.089760 0.000000
vt 0.100000 0.044880 0.000000
vt -0.500000 0.044880 0.000000
vt 0.100000 0.000000 0.000000
vt -0.500000 0.000000 0.000000
vt 0.100000 -0.044880 0.000000
vt -0.500000 -0.044880 0.000000
vt 0.100000 -0.089760 0.000000
vt -0.500000 -0.089760 0.000000
vt 0.100000 -0.134640 0.000000
vt -0.500000 -0.134640 0.000000
vt 0.100000 -0.179520 0.000000
vt -0.500000 -0.179520 0.000000
vt 0.100000 -0.224399 0.000000
vt -0.500000 -0.224399 0.000000
vt 0.100000 -0.269279 0.000000
vt -0.500000 -0.269279 0.000000
vt 0.100000 -0.314159 0.000000
vt -0.500000 -0.314159 0.000000
vt 0.100000 -0.359039 0.000000
vt -0.500000 -0.359039 0.000000
vt 0.100000 -0.403919 0.000000
vt -0.500000 -0.403919 0.000000
vt 0.100000 -0.448799 0.000000
vt -0.500000 -0.448799 0.000000
vt 0.100000 -0.493679 0.000000
vt -0.500000 -0.493679 0.000000
vt 0.100000 -0.538559 0.000000
vt -0.500000 -0.538559 0.000000
vt -0.600000 1.193805 0.000000
vt -0.000000 1.193805 0.000000
vt -0.600000 1.256637 0.000000
vt -0.000000 1.256637 0.000000
vt -0.600000 -1.256637 0.000000
vt -0.000000 -1.256637 0.000000
vt -0.600000 -1.193805 0.000000
vt -0.000000 -1.193805 0.000000
vt -0.600000 -1.130973 0.000000
vt -0.000000 -1.130973 0.000000
vt -0.600000 -1.068142 0.000000
vt -0.000000 -1.068142 0.000000
vt -0.600000 -1.005310 0.000000
vt -0.000000 -1.005310 0.000000
vt -0.600000 -0.942478 0.000000
vt -0.000000 -0.942478 0.000000
vt -0.600000 -0.879646 0.000000
vt -0.000000 -0.879646 0.000000
vt -0.600000 -0.816814 0.000000
vt -0.000000 -0.816814 0.000000
vt -0.600000 -0.753982 0.000000
vt -0.000000 -0.753982 0.000000
vt -0.600000 -0.691150 0.000000
vt -0.000000 -0.691150 0.000000
vt -0.600000 -0.628319 0.000000
vt -0.000000 -0.628319 0.000000
vt -0.600000 -0.565487 0.000000
vt -0.000000 -0.565487 0.000000
vt -0.600000 -0.502655 0.000000
vt -0.000000 -0.502655 0.000000
vt -0.600000 -0.439823 0.000000
vt -0.000000 -0.439823 0.000000
vt -0.600000 -0.376991 0.000000
vt 0.000000 -0.376991 0.000000
vt -0.600000 -0.314159 0.000000
vt -0.000000 -0.314159 0.000000
vt -0.600000 -0.251327 0.000000
vt 0.000000 -0.251327 0.000000
vt -0.600000 -0.188496 0.000000
vt -0.000000 -0.188496 0.000000
vt -0.600000 -0.125664 0.000000
vt -0.000000 -0.125664 0.000000
vt -0.600000 -0.062832 0.000000
vt -0.000000 -0.062832 0.000000
vt -0.600000 0.000000 0.000000
vt -0.000000 0.000000 0.000000
vt -0.600000 0.062832 0.000000
vt -0.000000 0.062832 0.000000
vt -0.600000 0.125664 0.000000
vt -0.000000 0.125664 0.000000
vt -0.600000 0.188496 0.000000
vt -0.000000 0.188496 0.000000
vt -0.600000 0.251327 0.000000
vt -0.000000 0.251327 0.000000
vt -0.600000 0.314159 0.000000
vt -0.000000 0.314159 0.000000
vt -0.600000 0.376991 0.000000
vt -0.000000 0.376991 0.000000
vt -0.600000 0.439823 0.000000
vt -0.000000 0.439823 0.000000
vt -0.600000 0.502655 0.000000
vt -0.000000 0.502655 0.000000
vt -0.600000 0.565487 0.000000
vt -0.000000 0.565487 0.000000
vt -0.600000 0.628319 0.000000
vt -0.000000 0.628319 0.000000
vt -0.600000 0.691150 0.000000
vt -0.000000 0.691150 0.000000
vt -0.600000 0.753982 0.000000
vt -0.000000 0.753982 0.000000
vt -0.600000 0.816814 0.000000
vt -0.000000 0.816814 0.000000
vt -0.600000 0.879646 0.000000
vt -0.000000 0.879646 0.000000
vt -0.600000 0.942478 0.000000
vt -0.000000 0.942478 0.000000
vt -0.600000 1.005310 0.000000
vt -0.000000 1.005310 0.000000
vt -0.600000 1.068142 0.000000
vt -0.000000 1.068142 0.000000
vt -0.600000 1.130973 0.000000
vt -0.000000 1.130973 0.000000
vt -0.194986 0.044504 0.000000
vt -0.395075 0.062574 0.000000
vt -0.200000 0.000000 0.000000
vt -0.400000 0.000000 0.000000
vt -0.395075 -0.062574 0.000000
vt -0.380423 0.123607 0.000000
vt -0.180194 0.086777 0.000000
vt -0.356403 0.181596 0.000000
vt -0.323607 0.235114 0.000000
vt -0.156366 0.124698 0.000000
vt -0.282843 0.282843 0.000000
vt -0.124698 0.156366 0.000000
vt -0.235114 0.323607 0.000000
vt -0.086777 0.180194 0.000000
vt -0.181596 0.356403 0.000000
vt -0.123607 0.380423 0.000000
vt -0.044504 0.194986 0.000000
vt -0.062574 0.395075 0.000000
vt 0.000000 0.200000 0.000000
vt 0.000000 0.400000 0.000000
vt 0.062574 0.395075 0.000000
vt 0.044504 0.194986 0.000000
vt 0.123607 0.380423 0.000000
vt 0.086777 0.180194 0.000000
vt 0.181596 0.356403 0.000000
vt 0.235114 0.323607 0.000000
vt 0.124698 0.156366 0.000000
vt 0.282843 0.282843 0.000000
vt 0.156366 0.124698 0.000000
vt 0.323607 0.235114 0.000000
vt 0.180194 0.086777 0.000000
vt 0.356403 0.181596 0.000000
vt 0.380423 0.123607 0.000000
vt 0.194986 0.044504 0.000000
vt 0.395075 0.062574 0.000000
vt 0.200000 0.000000 0.000000
vt 0.400000 0.000000 0.000000
vt 0.395075 -0.062574 0.000000
vt 0.194986 -0.044504 0.000000
vt 0.380423 -0.123607 0.000000
vt 0.180194 -0.086777 0.000000
vt 0.356403 -0.181596 0.000000
vt 0.323607 -0.235114 0.000000
vt 0.156366 -0.124698 0.000000
vt 0.282843 -0.282843 0.000000
vt 0.124698 -0.156366 0.000000
vt 0.235114 -0.323607 0.000000
vt 0.086777 -0.180194 0.000000
vt 0.181596 -0.356403 0.000000
vt 0.123607 -0.380423 0.000000
vt 0.044504 -0.194986 0.000000
vt 0.062574 -0.395075 0.000000
vt 0.000000 -0.200000 0.000000
vt 0.000000 -0.400000 0.000000
vt -0.062574 -0.395075 0.000000
vt -0.044504 -0.194986 0.000000
vt -0.123607 -0.380423 0.000000
vt -0.086777 -0.180194 0.000000
vt -0.181596 -0.356403 0.000000
vt -0.235114 -0.323607 0.000000
vt -0.124698 -0.156366 0.000000
vt -0.282843 -0.282843 0.000000
vt -0.156366 -0.124698 0.000000
vt -0.323607 -0.235114 0.000000
vt -0.180194 -0.086777 0.000000
vt -0.356403 -0.181596 0.000000
vt -0.380423 -0.123607 0.000000
vt -0.194986 -0.044504 0.000000
vt -0.194986 0.044504 0.000000
vt -0.395075 0.062574 0.000000
vt -0.200000 0.000000 0.000000
vt -0.400000 0.000000 0.000000
vt -0.395075 -0.062574 0.000000
vt -0.380423 0.123607 0.000000
vt -0.180194 0.086777 0.000000
vt -0.356403 0.181596 0.000000
vt -0.323607 0.235114 0.000000
vt -0.156366 0.124698 0.000000
vt -0.282843 0.282843 0.000000
vt -0.124698 0.156366 0.000000
vt -0.235114 0.323607 0.000000
vt -0.086777 0.180194 0.000000
vt -0.181596 0.356403 0.000000
vt -0.123607 0.380423 0.000000
vt -0.044504 0.194986 0.000000
vt -0.062574 0.395075 0.000000
vt -0.000000 0.200000 0.000000
vt -0.000000 0.400000 0.000000
vt 0.062574 0.395075 0.000000
vt 0.044504 0.194986 0.000000
vt 0.123607 0.380423 0.000000
vt 0.086777 0.180194 0.000000
vt 0.181596 0.356403 0.000000
vt 0.235114 0.323607 0.000000
vt 0.124698 0.156366 0.000000
vt 0.282843 0.282843 0.000000
vt 0.156366 0.124698 0.000000
vt 0.323607 0.235114 0.000000
vt 0.180194 0.086777 0.000000
vt 0.356403 0.181596 0.000000
vt 0.380423 0.123607 0.000000
vt 0.194986 0.044504 0.000000
vt 0.395075 0.062574 0.000000
vt 0.200000 0.000000 0.000000
vt 0.400000 0.000000 0.000000
vt 0.395075 -0.062574 0.000000
vt 0.194986 -0.044504 0.000000
vt 0.380423 -0.123607 0.000000
vt 0.180194 -0.086777 0.000000
vt 0.356403 -0.181596 0.000000
vt 0.323607 -0.235114 0.000000
vt 0.156366 -0.124698 0.000000
vt 0.282843 -0.282843 0.000000
vt 0.124698 -0.156366 0.000000
vt 0.235114 -0.323607 0.000000
vt 0.086777 -0.180194 0.000000
vt 0.181596 -0.356403 0.000000
vt 0.123607 -0.380423 0.000000
vt 0.044504 -0.194986 0.000000
vt 0.062574 -0.395075 0.000000
vt -0.000000 -0.200000 0.000000
vt -0.000000 -0.400000 0.000000
vt -0.062574 -0.395075 0.000000
vt -0.044504 -0.194986 0.000000
vt -0.123607 -0.380423 0.000000
vt -0.086777 -0.180194 0.000000
vt -0.181596 -0.356403 0.000000
vt -0.235114 -0.323607 0.000000
vt -0.124698 -0.156366 0.000000
vt -0.282843 -0.282843 0.000000
vt -0.156366 -0.124698 0.000000
vt -0.323607 -0.235114 0.000000
vt -0.180194 -0.086777 0.000000
vt -0.356403 -0.181596 0.000000
vt -0.380423 -0.123607 0.000000
vt -0.194986 -0.044504 0.000000
vn 0.097493 -0.022252 0.000000
vn 0.097493 -0.022252 0.000000
vn 0.100000 -0.000000 0.000000
vn 0.100000 -0.000000 0.000000
vn 0.097493 0.022252 0.000000
vn 0.097493 0.022252 0.000000
vn 0.090097 0.043388 0.000000
vn 0.090097 0.043388 0.000000
vn 0.078183 0.062349 0.000000
vn 0.078183 0.062349 0.000000
vn 0.062349 0.078183 0.000000
vn 0.062349 0.078183 0.000000
vn 0.043388 0.090097 0.000000
vn 0.043388 0.090097 0.000000
vn 0.022252 0.097493 0.000000
vn 0.022252 0.097493 0.000000
vn -0.000000 0.100000 0.000000
vn -0.000000 0.100000 0.000000
vn -0.022252 0.097493 0.000000
vn -0.022252 0.097493 0.000000
vn -0.043388 0.090097 0.000000
vn -0.043388 0.090097 0.000000
vn -0.062349 0.078183 0.000000
vn -0.062349 0.078183 0.000000
vn -0.078183 0.062349 0.000000
vn -0.078183 0.062349 0.000000
vn -0.090097 0.043388 0.000000
vn -0.090097 0.043388 0.000000
vn -0.097493 0.022252 0.000000
vn -0.097493 0.022252 0.000000
vn -0.100000 0.000000 0.000000
vn -0.100000 0.000000 0.000000
vn -0.097493 -0.022252 0.000000
vn -0.097493 -0.022252 0.000000
vn -0.090097 -0.043388 0.000000
vn -0.090097 -0.043388 0.000000
vn -0.078183 -0.062349 0.000000
vn -0.078183 -0.062349 0.000000
vn -0.062349 -0.078183 0.000000
vn -0.062349 -0.078183 0.000000
vn -0.043388 -0.090097 0.000000
vn -0.043388 -0.090097 0.000000
vn -0.022252 -0.097493 0.000000
vn -0.022252 -0.097493 0.000000
vn -0.000000 -0.100000 0.000000
vn -0.000000 -0.100000 0.000000
vn 0.022252 -0.097493 0.000000
vn 0.022252 -0.097493 0.000000
vn 0.043388 -0.090097 0.000000
vn 0.043388 -0.090097 0.000000
vn 0.062349 -0.078183 0.000000
vn 0.062349 -0.078183 0.000000
vn 0.078183 -0.062349 0.000000
vn 0.078183 -0.062349 0.000000
vn 0.090097 -0.043388 0.000000
vn 0.090097 -0.043388 0.000000
vn 0.098769 0.015643 0.000000
vn 0.098769 0.015643 0.000000
vn 0.100000 0.000000 0.000000
vn 0.100000 0.000000 0.000000
vn 0.098769 -0.015643 0.000000
vn 0.098769 -0.015643 0.000000
vn 0.095106 -0.030902 0.000000
vn 0.095106 -0.030902 0.000000
vn 0.089101 -0.045399 0.000000
vn 0.089101 -0.045399 0.000000
vn 0.080902 -0.058779 0.000000
vn 0.080902 -0.058779 0.000000
vn 0.070711 -0.070711 0.000000
vn 0.070711 -0.070711 0.000000
vn 0.058779 -0.080902 0.000000
vn 0.058779 -0.080902 0.000000
vn 0.045399 -0.089101 0.000000
vn 0.045399 -0.089101 0.000000
vn 0.030902 -0.095106 0.000000
vn 0.030902 -0.095106 0.000000
vn 0.015643 -0.098769 0.000000
vn 0.015643 -0.098769 0.000000
vn -0.000000 -0.100000 0.000000
vn -0.000000 -0.100000 0.000000
vn -0.015643 -0.098769 0.000000
vn -0.015643 -0.098769 0.000000
vn -0.030902 -0.095106 0.000000
vn -0.030902 -0.095106 0.000000
vn -0.045399 -0.089101 0.000000
vn -0.045399 -0.089101 0.000000
vn -0.058779 -0.080902 0.000000
vn -0.058779 -0.080902 0.000000
vn -0.070711 -0.070711 0.000000
vn -0.070711 -0.070711 0.000000
vn -0.080902 -0.058779 0.000000
vn -0.080902 -0.058779 0.000000
vn -0.089101 -0.045399 0.000000
vn -0.089101 -0.045399 0.000000
vn -0.095106 -0.030902 0.000000
vn -0.095106 -0.030902 0.000000
vn -0.098769 -0.015643 0.000000
vn -0.098769 -0.015643 0.000000
vn -0.100000 0.000000 -0.000000
vn -0.100000 0.000000 -0.000000
vn -0.098769 0.015643 -0.000000
vn -0.098769 0.015643 -0.000000
vn -0.095106 0.030902 -0.000000
vn -0.095106 0.030902 -0.000000
vn -0.089101 0.045399 -0.000000
vn -0.089101 0.045399 -0.000000
vn -0.080902 0.058779 -0.000000
vn -0.080902 0.058779 -0.000000
vn -0.070711 0.070711 -0.000000
vn -0.070711 0.070711 -0.000000
vn -0.058779 0.080902 -0.000000
vn -0.058779 0.080902 -0.000000
vn -0.045399 0.089101 -0.000000
vn -0.045399 0.089101 -0.000000
vn -0.030902 0.095106 -0.000000
vn -0.030902 0.095106 -0.000000
vn -0.015643 0.098769 -0.000000
vn -0.015643 0.098769 -0.000000
vn -0.000000 0.100000 -0.000000
vn -0.000000 0.100000 -0.000000
vn 0.015643 0.098769 0.000000
vn 0.015643 0.098769 0.000000
vn 0.030902 0.095106 0.000000
vn 0.030902 0.095106 0.000000
vn 0.045399 0.089101 0.000000
vn 0.045399 0.089101 0.000000
vn 0.058779 0.080902 0.000000
vn 0.058779 0.080902 0.000000
vn 0.070711 0.070711 0.000000
vn 0.070711 0.070711 0.000000
vn 0.080902 0.058779 0.000000
vn 0.080902 0.058779 0.000000
vn 0.089101 0.045399 0.000000
vn 0.089101 0.045399 0.000000
vn 0.095106 0.030902 0.000000
vn 0.095106 0.030902 0.000000
vn 0.000000 0.000000 0.100000
vn 0.000000 0.000000 0.100000
vn 0.000000 0.000000 0.100000
vn 0.000000 0.000000 0.100000
vn 0.000000 0.000000 0.100000
vn 0.000000 0.000000 0.100000
vn 0.000000 0.000000 0.100000
vn 0.000000 0.000000 0.100000
vn 0.000000 0.000000 0.100000
vn 0.000000 0.000000 0.100000
vn 0.000000 0.000000 0.100000
vn 0.000000 0.000000 0.100000
vn 0.000000 0.000000 0.100000
vn 0.000000 0.000000 0.100000
vn 0.000000 0.000000 0.100000
vn 0.000000 0.000000 0.100000
vn 0.000000 0.000000 0.100000
vn 0.000000 0.000000 0.100000
vn 0.000000 0.000000 0.100000
vn 0.000000 0.000000 0.100000
vn 0.000000 0.000000 0.100000
vn 0.000000 0.000000 0.100000
vn 0.000000 0.000000 0.100000
vn 0.000000 0.000000 0.100000
vn 0.000000 0.000000 0.100000
vn 0.000000 0.000000 0.100000
vn 0.000000 0.000000 0.100000
vn 0.000000 0.000000 0.100000
vn 0.000000 0.000000 0.100000
vn 0.000000 0.000000 0.100000
vn 0.000000 0.000000 0.100000
vn 0.000000 0.000000 0.100000
vn 0.000000 0.000000 0.100000
vn 0.000000 0.000000 0.100000
vn 0.000000 0.000000 0.100000
vn 0.000000 0.000000 0.100000
vn 0.000000 0.000000 0.100000
vn 0.000000 0.000000 0.100000
vn 0.000000 0.000000 0.100000
vn 0.000000 0.000000 0.100000
vn 0.000000 0.000000 0.100000
vn 0.000000 0.000000 0.100000
vn 0.000000 0.000000 0.100000
vn 0.000000 0.000000 0.100000
vn 0.000000 0.000000 0.100000
vn 0.000000 0.000000 0.100000
vn 0.000000 0.000000 0.100000
vn 0.000000 0.000000 0.100000
vn 0.000000 0.000000 0.100000
vn 0.000000 0.000000 0.100000
vn 0.000000 0.000000 0.100000
vn 0.000000 0.000000 0.100000
vn 0.000000 0.000000 0.100000
vn 0.000000 0.000000 0.100000
vn 0.000000 0.000000 0.100000
vn 0.000000 0.000000 0.100000
vn 0.000000 0.000000 0.100000
vn 0.000000 0.000000 0.100000
vn 0.000000 0.000000 0.100000
vn 0.000000 0.000000 0.100000
vn 0.000000 0.000000 0.100000
vn 0.000000 0.000000 0.100000
vn 0.000000 0.000000 0.100000
vn 0.000000 0.000000 0.100000
vn 0.000000 0.000000 0.100000
vn 0.000000 0.000000 0.100000
vn 0.000000 0.000000 0.100000
vn 0.000000 0.000000 0.100000
vn 0.000000 0.000000 -0.100000
vn 0.000000 0.000000 -0.100000
vn 0.000000 0.000000 -0.100000
vn 0.000000 0.000000 -0.100000
vn 0.000000 0.000000 -0.100000
vn 0.000000 0.000000 -0.100000
vn 0.000000 0.000000 -0.100000
vn 0.000000 0.000000 -0.100000
vn 0.000000 0.000000 -0.100000
vn 0.000000 0.000000 -0.100000
vn 0.000000 0.000000 -0.100000
vn 0.000000 0.000000 -0.100000
vn 0.000000 0.000000 -0.100000
vn 0.000000 0.000000 -0.100000
vn 0.000000 0.000000 -0.100000
vn 0.000000 0.000000 -0.100000
vn 0.000000 0.000000 -0.100000
vn 0.000000 0.000000 -0.100000
vn 0.000000 0.000000 -0.100000
vn 0.000000 0.000000 -0.100000
vn 0.000000 0.000000 -0.100000
vn 0.000000 0.000000 -0.100000
vn 0.000000 0.000000 -0.100000
vn 0.000000 0.000000 -0.100000
vn 0.000000 0.000000 -0.100000
vn 0.000000 0.000000 -0.100000
vn 0.000000 0.000000 -0.100000
vn 0.000000 0.000000 -0.100000
vn 0.000000 0.000000 -0.100000
vn 0.000000 0.000000 -0.100000
vn 0.000000 0.000000 -0.100000
vn 0.000000 0.000000 -0.100000
vn 0.000000 0.000000 -0.100000
vn 0.000000 0.000000 -0.100000
vn 0.000000 0.000000 -0.100000
vn 0.000000 0.000000 -0.100000
vn 0.000000 0.000000 -0.100000
vn 0.000000 0.000000 -0.100000
vn 0.000000 0.000000 -0.100000
vn 0.000000 0.000000 -0.100000
vn 0.000000 0.000000 -0.100000
vn 0.000000 0.000000 -0.100000
vn 0.000000 0.000000 -0.100000
vn 0.000000 0.000000 -0.100000
vn 0.000000 0.000000 -0.100000
vn 0.000000 0.000000 -0.100000
vn 0.000000 0.000000 -0.100000
vn 0.000000 0.000000 -0.100000
vn 0.000000 0.000000 -0.100000
vn 0.000000 0.000000 -0.100000
vn 0.000000 0.000000 -0.100000
vn 0.000000 0.000000 -0.100000
vn 0.000000 0.000000 -0.100000
vn 0.000000 0.000000 -0.100000
vn 0.000000 0.000000 -0.100000
vn 0.000000 0.000000 -0.100000
vn 0.000000 0.000000 -0.100000
vn 0.000000 0.000000 -0.100000
vn 0.000000 0.000000 -0.100000
vn 0.000000 0.000000 -0.100000
vn 0.000000 0.000000 -0.100000
vn 0.000000 0.000000 -0.100000
vn 0.000000 0.000000 -0.100000
vn 0.000000 0.000000 -0.100000
vn 0.000000 0.000000 -0.100000
vn 0.000000 0.000000 -0.100000
vn 0.000000 0.000000 -0.100000
vn 0.000000 0.000000 -0.100000
f 1550/3311/3243 1590/3312/3244 1549/3313/3245
f 1549/3313/3245 1590/3312/3244 1591/3314/3246
f 1549/3315/3245 1591/3316/3246 1576/3317/3247
f 1576/3317/3247 1591/3316/3246 1592/3318/3248
f 1576/3317/3247 1592/3318/3248 1575/3319/3249
f 1575/3319/3249 1592/3318/3248 1593/3320/3250
f 1575/3319/3249 1593/3320/3250 1574/3321/3251
f 1574/3321/3251 1593/3320/3250 1594/3322/3252
f 1574/3321/3251 1594/3322/3252 1573/3323/3253
f 1573/3323/3253 1594/3322/3252 1595/3324/3254
f 1573/3323/3253 1595/3324/3254 1572/3325/3255
f 1572/3325/3255 1595/3324/3254 1596/3326/3256
f 1572/3325/3255 1596/3326/3256 1571/3327/3257
f 1571/3327/3257 1596/3326/3256 1597/3328/3258
f 1571/3327/3257 1597/3328/3258 1570/3329/3259
f 1570/3329/3259 1597/3328/3258 1598/3330/3260
f 1570/3329/3259 1598/3330/3260 1569/3331/3261
f 1569/3331/3261 1598/3330/3260 1599/3332/3262
f 1569/3331/3261 1599/3332/3262 1568/3333/3263
f 1568/3333/3263 1599/3332/3262 1600/3334/3264
f 1568/3333/3263 1600/3334/3264 1567/3335/3265
f 1567/3335/3265 1600/3334/3264 1601/3336/3266
f 1567/3335/3265 1601/3336/3266 1566/3337/3267
f 1566/3337/3267 1601/3336/3266 1602/3338/3268
f 1566/3337/3267 1602/3338/3268 1565/3339/3269
f 1565/3339/3269 1602/3338/3268 1603/3340/3270
f 1565/3339/3269 1603/3340/3270 1564/3341/3271
f 1564/3341/3271 1603/3340/3270 1604/3342/3272
f 1564/3341/3271 1604/3342/3272 1563/3343/3273
f 1563/3343/3273 1604/3342/3272 1577/3344/3274
f 1563/3343/3273 1577/3344/3274 1562/3345/3275
f 1562/3345/3275 1577/3344/3274 1578/3346/3276
f 1562/3345/3275 1578/3346/3276 1561/3347/3277
f 1561/3347/3277 1578/3346/3276 1579/3348/3278
f 1561/3347/3277 1579/3348/3278 1560/3349/3279
f 1560/3349/3279 1579/3348/3278 1580/3350/3280
f 1560/3349/3279 1580/3350/3280 1559/3351/3281
f 1559/3351/3281 1580/3350/3280 1581/3352/3282
f 1559/3351/3281 1581/3352/3282 1558/3353/3283
f 1558/3353/3283 1581/3352/3282 1582/3354/3284
f 1558/3353/3283 1582/3354/3284 1557/3355/3285
f 1557/3355/3285 1582/3354/3284 1583/3356/3286
f 1557/3355/3285 1583/3356/3286 1556/3357/3287
f 1556/3357/3287 1583/3356/3286 1584/3358/3288
f 1556/3357/3287 1584/3358/3288 1555/3359/3289
f 1555/3359/3289 1584/3358/3288 1585/3360/3290
f 1555/3359/3289 1585/3360/3290 1554/3361/3291
f 1554/3361/3291 1585/3360/3290 1586/3362/3292
f 1554/3361/3291 1586/3362/3292 1553/3363/3293
f 1553/3363/3293 1586/3362/3292 1587/3364/3294
f 1553/3363/3293 1587/3364/3294 1552/3365/3295
f 1552/3365/3295 1587/3364/3294 1588/3366/3296
f 1552/3365/3295 1588/3366/3296 1551/3367/3297
f 1551/3367/3297 1588/3366/3296 1589/3368/3298
f 1551/3367/3297 1589/3368/3298 1550/3311/3243
f 1550/3311/3243 1589/3368/3298 1590/3312/3244
f 1606/3369/3299 1684/3370/3300 1605/3371/3301
f 1605/3371/3301 1684/3370/3300 1645/3372/3302
f 1605/3373/3301 1645/3374/3302 1644/3375/3303
f 1644/3375/3303 1645/3374/3302 1646/3376/3304
f 1644/3375/3303 1646/3376/3304 1643/3377/3305
f 1643/3377/3305 1646/3376/3304 1647/3378/3306
f 1643/3377/3305 1647/3378/3306 1642/3379/3307
f 1642/3379/3307 1647/3378/3306 1648/3380/3308
f 1642/3379/3307 1648/3380/3308 1641/3381/3309
f 1641/3381/3309 1648/3380/3308 1649/3382/3310
f 1641/3381/3309 1649/3382/3310 1640/3383/3311
f 1640/3383/3311 1649/3382/3310 1650/3384/3312
f 1640/3383/3311 1650/3384/3312 1639/3385/3313
f 1639/3385/3313 1650/3384/3312 1651/3386/3314
f 1639/3385/3313 1651/3386/3314 1638/3387/3315
f 1638/3387/3315 1651/3386/3314 1652/3388/3316
f 1638/3387/3315 1652/3388/3316 1637/3389/3317
f 1637/3389/3317 1652/3388/3316 1653/3390/3318
f 1637/3389/3317 1653/3390/3318 1636/3391/3319
f 1636/3391/3319 1653/3390/3318 1654/3392/3320
f 1636/3391/3319 1654/3392/3320 1635/3393/3321
f 1635/3393/3321 1654/3392/3320 1655/3394/3322
f 1635/3393/3321 1655/3394/3322 1634/3395/3323
f 1634/3395/3323 1655/3394/3322 1656/3396/3324
f 1634/3395/3323 1656/3396/3324 1633/3397/3325
f 1633/3397/3325 1656/3396/3324 1657/3398/3326
f 1633/3397/3325 1657/3398/3326 1632/3399/3327
f 1632/3399/3327 1657/3398/3326 1658/3400/3328
f 1632/3399/3327 1658/3400/3328 1631/3401/3329
f 1631/3401/3329 1658/3400/3328 1659/3402/3330
f 1631/3401/3329 1659/3402/3330 1630/3403/3331
f 1630/3403/3331 1659/3402/3330 1660/3404/3332
f 1630/3403/3331 1660/3404/3332 1629/3405/3333
f 1629/3405/3333 1660/3404/3332 1661/3406/3334
f 1629/3405/3333 1661/3406/3334 1628/3407/3335
f 1628/3407/3335 1661/3406/3334 1662/3408/3336
f 1628/3407/3335 1662/3408/3336 1627/3409/3337
f 1627/3409/3337 1662/3408/3336 1663/3410/3338
f 1627/3409/3337 1663/3410/3338 1626/3411/3339
f 1626/3411/3339 1663/3410/3338 1664/3412/3340
f 1626/3411/3339 1664/3412/3340 1625/3413/3341
f 1625/3413/3341 1664/3412/3340 1665/3414/3342
f 1625/3413/3341 1665/3414/3342 1624/3415/3343
f 1624/3415/3343 1665/3414/3342 1666/3416/3344
f 1624/3415/3343 1666/3416/3344 1623/3417/3345
f 1623/3417/3345 1666/3416/3344 1667/3418/3346
f 1623/3417/3345 1667/3418/3346 1622/3419/3347
f 1622/3419/3347 1667/3418/3346 1668/3420/3348
f 1622/3419/3347 1668/3420/3348 1621/3421/3349
f 1621/3421/3349 1668/3420/3348 1669/3422/3350
f 1621/3421/3349 1669/3422/3350 1620/3423/3351
f 1620/3423/3351 1669/3422/3350 1670/3424/3352
f 1620/3423/3351 1670/3424/3352 1619/3425/3353
f 1619/3425/3353 1670/3424/3352 1671/3426/3354
f 1619/3425/3353 1671/3426/3354 1618/3427/3355
f 1618/3427/3355 1671/3426/3354 1672/3428/3356
f 1618/3427/3355 1672/3428/3356 1617/3429/3357
f 1617/3429/3357 1672/3428/3356 1673/3430/3358
f 1617/3429/3357 1673/3430/3358 1616/3431/3359
f 1616/3431/3359 1673/3430/3358 1674/3432/3360
f 1616/3431/3359 1674/3432/3360 1615/3433/3361
f 1615/3433/3361 1674/3432/3360 1675/3434/3362
f 1615/3433/3361 1675/3434/3362 1614/3435/3363
f 1614/3435/3363 1675/3434/3362 1676/3436/3364
f 1614/3435/3363 1676/3436/3364 1613/3437/3365
f 1613/3437/3365 1676/3436/3364 1677/3438/3366
f 1613/3437/3365 1677/3438/3366 1612/3439/3367
f 1612/3439/3367 1677/3438/3366 1678/3440/3368
f 1612/3439/3367 1678/3440/3368 1611/3441/3369
f 1611/3441/3369 1678/3440/3368 1679/3442/3370
f 1611/3441/3369 1679/3442/3370 1610/3443/3371
f 1610/3443/3371 1679/3442/3370 1680/3444/3372
f 1610/3443/3371 1680/3444/3372 1609/3445/3373
f 1609/3445/3373 1680/3444/3372 1681/3446/3374
f 1609/3445/3373 1681/3446/3374 1608/3447/3375
f 1608/3447/3375 1681/3446/3374 1682/3448/3376
f 1608/3447/3375 1682/3448/3376 1607/3449/3377
f 1607/3449/3377 1682/3448/3376 1683/3450/3378
f 1607/3449/3377 1683/3450/3378 1606/3369/3299
f 1606/3369/3299 1683/3450/3378 1684/3370/3300
f 1604/3451/3379 1646/3452/3380 1577/3453/3381
f 1577/3453/3381 1646/3452/3380 1645/3454/3382
f 1577/3453/3381 1645/3454/3382 1684/3455/3383
f 1646/3452/3380 1604/3451/3379 1647/3456/3384
f 1647/3456/3384 1604/3451/3379 1603/3457/3385
f 1647/3456/3384 1603/3457/3385 1648/3458/3386
f 1648/3458/3386 1603/3457/3385 1649/3459/3387
f 1649/3459/3387 1603/3457/3385 1602/3460/3388
f 1649/3459/3387 1602/3460/3388 1650/3461/3389
f 1650/3461/3389 1602/3460/3388 1601/3462/3390
f 1650/3461/3389 1601/3462/3390 1651/3463/3391
f 1651/3463/3391 1601/3462/3390 1600/3464/3392
f 1651/3463/3391 1600/3464/3392 1652/3465/3393
f 1652/3465/3393 1600/3464/3392 1653/3466/3394
f 1653/3466/3394 1600/3464/3392 1599/3467/3395
f 1653/3466/3394 1599/3467/3395 1654/3468/3396
f 1654/3468/3396 1599/3467/3395 1598/3469/3397
f 1654/3468/3396 1598/3469/3397 1655/3470/3398
f 1655/3470/3398 1598/3469/3397 1656/3471/3399
f 1656/3471/3399 1598/3469/3397 1597/3472/3400
f 1656/3471/3399 1597/3472/3400 1657/3473/3401
f 1657/3473/3401 1597/3472/3400 1596/3474/3402
f 1657/3473/3401 1596/3474/3402 1658/3475/3403
f 1658/3475/3403 1596/3474/3402 1659/3476/3404
f 1659/3476/3404 1596/3474/3402 1595/3477/3405
f 1659/3476/3404 1595/3477/3405 1660/3478/3406
f 1660/3478/3406 1595/3477/3405 1594/3479/3407
f 1660/3478/3406 1594/3479/3407 1661/3480/3408
f 1661/3480/3408 1594/3479/3407 1593/3481/3409
f 1661/3480/3408 1593/3481/3409 1662/3482/3410
f 1662/3482/3410 1593/3481/3409 1663/3483/3411
f 1663/3483/3411 1593/3481/3409 1592/3484/3412
f 1663/3483/3411 1592/3484/3412 1664/3485/3413
f 1664/3485/3413 1592/3484/3412 1591/3486/3414
f 1664/3485/3413 1591/3486/3414 1665/3487/3415
f 1665/3487/3415 1591/3486/3414 1666/3488/3416
f 1666/3488/3416 1591/3486/3414 1590/3489/3417
f 1666/3488/3416 1590/3489/3417 1667/3490/3418
f 1667/3490/3418 1590/3489/3417 1589/3491/3419
f 1667/3490/3418 1589/3491/3419 1668/3492/3420
f 1668/3492/3420 1589/3491/3419 1669/3493/3421
f 1669/3493/3421 1589/3491/3419 1588/3494/3422
f 1669/3493/3421 1588/3494/3422 1670/3495/3423
f 1670/3495/3423 1588/3494/3422 1587/3496/3424
f 1670/3495/3423 1587/3496/3424 1671/3497/3425
f 1671/3497/3425 1587/3496/3424 1586/3498/3426
f 1671/3497/3425 1586/3498/3426 1672/3499/3427
f 1672/3499/3427 1586/3498/3426 1673/3500/3428
f 1673/3500/3428 1586/3498/3426 1585/3501/3429
f 1673/3500/3428 1585/3501/3429 1674/3502/3430
f 1674/3502/3430 1585/3501/3429 1584/3503/3431
f 1674/3502/3430 1584/3503/3431 1675/3504/3432
f 1675/3504/3432 1584/3503/3431 1676/3505/3433
f 1676/3505/3433 1584/3503/3431 1583/3506/3434
f 1676/3505/3433 1583/3506/3434 1677/3507/3435
f 1677/3507/3435 1583/3506/3434 1582/3508/3436
f 1677/3507/3435 1582/3508/3436 1678/3509/3437
f 1678/3509/3437 1582/3508/3436 1679/3510/3438
f 1679/3510/3438 1582/3508/3436 1581/3511/3439
f 1679/3510/3438 1581/3511/3439 1680/3512/3440
f 1680/3512/3440 1581/3511/3439 1580/3513/3441
f 1680/3512/3440 1580/3513/3441 1681/3514/3442
f 1681/3514/3442 1580/3513/3441 1579/3515/3443
f 1681/3514/3442 1579/3515/3443 1682/3516/3444
f 1682/3516/3444 1579/3515/3443 1683/3517/3445
f 1683/3517/3445 1579/3515/3443 1578/3518/3446
f 1683/3517/3445 1578/3518/3446 1684/3455/3383
f 1684/3455/3383 1578/3518/3446 1577/3453/3381
f 1576/3519/3447 1626/3520/3448 1549/3521/3449
f 1549/3521/3449 1626/3520/3448 1625/3522/3450
f 1549/3521/3449 1625/3522/3450 1624/3523/3451
f 1626/3520/3448 1576/3519/3447 1627/3524/3452
f 1627/3524/3452 1576/3519/3447 1575/3525/3453
f 1627/3524/3452 1575/3525/3453 1628/3526/3454
f 1628/3526/3454 1575/3525/3453 1629/3527/3455
f 1629/3527/3455 1575/3525/3453 1574/3528/3456
f 1629/3527/3455 1574/3528/3456 1630/3529/3457
f 1630/3529/3457 1574/3528/3456 1573/3530/3458
f 1630/3529/3457 1573/3530/3458 1631/3531/3459
f 1631/3531/3459 1573/3530/3458 1572/3532/3460
f 1631/3531/3459 1572/3532/3460 1632/3533/3461
f 1632/3533/3461 1572/3532/3460 1633/3534/3462
f 1633/3534/3462 1572/3532/3460 1571/3535/3463
f 1633/3534/3462 1571/3535/3463 1634/3536/3464
f 1634/3536/3464 1571/3535/3463 1570/3537/3465
f 1634/3536/3464 1570/3537/3465 1635/3538/3466
f 1635/3538/3466 1570/3537/3465 1636/3539/3467
f 1636/3539/3467 1570/3537/3465 1569/3540/3468
f 1636/3539/3467 1569/3540/3468 1637/3541/3469
f 1637/3541/3469 1569/3540/3468 1568/3542/3470
f 1637/3541/3469 1568/3542/3470 1638/3543/3471
f 1638/3543/3471 1568/3542/3470 1639/3544/3472
f 1639/3544/3472 1568/3542/3470 1567/3545/3473
f 1639/3544/3472 1567/3545/3473 1640/3546/3474
f 1640/3546/3474 1567/3545/3473 1566/3547/3475
f 1640/3546/3474 1566/3547/3475 1641/3548/3476
f 1641/3548/3476 1566/3547/3475 1565/3549/3477
f 1641/3548/3476 1565/3549/3477 1642/3550/3478
f 1642/3550/3478 1565/3549/3477 1643/3551/3479
f 1643/3551/3479 1565/3549/3477 1564/3552/3480
f 1643/3551/3479 1564/3552/3480 1644/3553/3481
f 1644/3553/3481 1564/3552/3480 1563/3554/3482
f 1644/3553/3481 1563/3554/3482 1605/3555/3483
f 1605/3555/3483 1563/3554/3482 1606/3556/3484
f 1606/3556/3484 1563/3554/3482 1562/3557/3485
f 1606/3556/3484 1562/3557/3485 1607/3558/3486
f 1607/3558/3486 1562/3557/3485 1561/3559/3487
f 1607/3558/3486 1561/3559/3487 1608/3560/3488
f 1608/3560/3488 1561/3559/3487 1609/3561/3489
f 1609/3561/3489 1561/3559/3487 1560/3562/3490
f 1609/3561/3489 1560/3562/3490 1610/3563/3491
f 1610/3563/3491 1560/3562/3490 1559/3564/3492
f 1610/3563/3491 1559/3564/3492 1611/3565/3493
f 1611/3565/3493 1559/3564/3492 1558/3566/3494
f 1611/3565/3493 1558/3566/3494 1612/3567/3495
f 1612/3567/3495 1558/3566/3494 1613/3568/3496
f 1613/3568/3496 1558/3566/3494 1557/3569/3497
f 1613/3568/3496 1557/3569/3497 1614/3570/3498
f 1614/3570/3498 1557/3569/3497 1556/3571/3499
f 1614/3570/3498 1556/3571/3499 1615/3572/3500
f 1615/3572/3500 1556/3571/3499 1616/3573/3501
f 1616/3573/3501 1556/3571/3499 1555/3574/3502
f 1616/3573/3501 1555/3574/3502 1617/3575/3503
f 1617/3575/3503 1555/3574/3502 1554/3576/3504
f 1617/3575/3503 1554/3576/3504 1618/3577/3505
f 1618/3577/3505 1554/3576/3504 1619/3578/3506
f 1619/3578/3506 1554/3576/3504 1553/3579/3507
f 1619/3578/3506 1553/3579/3507 1620/3580/3508
f 1620/3580/3508 1553/3579/3507 1552/3581/3509
f 1620/3580/3508 1552/3581/3509 1621/3582/3510
f 1621/3582/3510 1552/3581/3509 1551/3583/3511
f 1621/3582/3510 1551/3583/3511 1622/3584/3512
f 1622/3584/3512 1551/3583/3511 1623/3585/3513
f 1623/3585/3513 1551/3583/3511 1550/3586/3514
f 1623/3585/3513 1550/3586/3514 1624/3523/3451
f 1624/3523/3451 1550/3586/3514 1549/3521/3449

# 1684 vertices
# 3586 texture params
# 3514 normals
# 3428 facets

# 5 groups
```
