## Supplementary compressed archive for "A general design of caging-group free photoactivatable fluorophores for live-cell nanoscopy": standard

```
XSIZE  0.302000
YSIZE  0.302000
OFFSET 0.000000
CHAR !
LINE 0.000000 0.000000 0.000000 0.200000 P R 0.012000
LINE 0.000000 -0.100000 0.000000 -0.100000 P R 0.012000
ECHAR
CHAR "
LINE -0.050000 0.100000 -0.050000 0.200000 P R 0.012000
LINE 0.050000 0.100000 0.050000 0.200000 P R 0.012000
ECHAR
CHAR #
LINE -0.050000 -0.100000 -0.050000 0.200000 P R 0.012000
LINE 0.050000 -0.100000 0.050000 0.200000 P R 0.012000
LINE -0.100000 0.000000 0.100000 0.000000 P R 0.012000
LINE -0.100000 0.100000 0.100000 0.100000 P R 0.012000
ECHAR
CHAR $
LINE 0.000000 -0.100000 0.000000 0.200000 P R 0.012000
LINE -0.100000 -0.050000 0.050000 -0.050000 P R 0.012000
LINE 0.050000 -0.050000 0.100000 0.000000 P R 0.012000
LINE 0.100000 0.000000 0.050000 0.050000 P R 0.012000
LINE 0.050000 0.050000 -0.050000 0.050000 P R 0.012000
LINE -0.050000 0.050000 -0.100000 0.100000 P R 0.012000
LINE -0.100000 0.100000 -0.050000 0.150000 P R 0.012000
LINE -0.050000 0.150000 0.100000 0.150000 P R 0.012000
ECHAR
CHAR %
LINE -0.100000 -0.100000 0.100000 0.200000 P R 0.012000
LINE -0.075000 0.175000 -0.075000 0.175000 P R 0.012000
LINE 0.075000 -0.075000 0.075000 -0.075000 P R 0.012000
ECHAR
CHAR &
LINE 0.100000 -0.100000 -0.100000 0.100000 P R 0.012000
LINE -0.100000 0.100000 -0.100000 0.150000 P R 0.012000
LINE -0.100000 0.150000 -0.050000 0.200000 P R 0.012000
LINE -0.050000 0.200000 0.000000 0.150000 P R 0.012000
LINE 0.000000 0.150000 0.000000 0.100000 P R 0.012000
LINE 0.000000 0.100000 -0.100000 0.000000 P R 0.012000
LINE -0.100000 0.000000 -0.100000 -0.050000 P R 0.012000
LINE -0.100000 -0.050000 -0.050000 -0.100000 P R 0.012000
LINE -0.050000 -0.100000 0.000000 -0.100000 P R 0.012000
LINE 0.000000 -0.100000 0.100000 0.000000 P R 0.012000
ECHAR
CHAR '
LINE 0.000000 0.050000 0.050000 0.150000 P R 0.012000
LINE 0.025000 0.175000 0.025000 0.175000 P R 0.012000
ECHAR
CHAR (
LINE 0.050000 -0.100000 -0.050000 0.000000 P R 0.012000
LINE -0.050000 0.000000 -0.050000 0.100000 P R 0.012000
LINE -0.050000 0.100000 0.050000 0.200000 P R 0.012000
ECHAR
CHAR )
LINE -0.050000 -0.100000 0.050000 0.000000 P R 0.012000
LINE 0.050000 0.000000 0.050000 0.100000 P R 0.012000
LINE 0.050000 0.100000 -0.050000 0.200000 P R 0.012000
ECHAR
CHAR *
LINE -0.100000 -0.050000 0.100000 0.150000 P R 0.012000
LINE -0.100000 0.150000 0.100000 -0.050000 P R 0.012000
LINE 0.000000 -0.100000 0.000000 0.200000 P R 0.012000
ECHAR
CHAR +
LINE -0.100000 0.050000 0.100000 0.050000 P R 0.012000
LINE 0.000000 -0.050000 0.000000 0.150000 P R 0.012000
ECHAR
CHAR ,
LINE 0.000000 -0.100000 0.050000 0.000000 P R 0.012000
LINE 0.025000 0.025000 0.025000 0.025000 P R 0.012000
ECHAR
CHAR -
LINE -0.100000 0.050000 0.100000 0.050000 P R 0.012000
ECHAR
CHAR .
LINE 0.025000 -0.075000 0.025000 -0.075000 P R 0.012000
ECHAR
CHAR /
LINE -0.100000 -0.050000 0.100000 0.150000 P R 0.012000
ECHAR
CHAR 0
LINE -0.100000 -0.050000 -0.050000 -0.100000 P R 0.012000
LINE -0.050000 -0.100000 0.050000 -0.100000 P R 0.012000
LINE 0.050000 -0.100000 0.100000 -0.050000 P R 0.012000
LINE 0.100000 -0.050000 0.100000 0.150000 P R 0.012000
LINE 0.100000 0.150000 0.050000 0.200000 P R 0.012000
LINE 0.050000 0.200000 -0.050000 0.200000 P R 0.012000
LINE -0.050000 0.200000 -0.100000 0.150000 P R 0.012000
LINE -0.100000 0.150000 -0.100000 -0.050000 P R 0.012000
LINE -0.100000 -0.050000 0.100000 0.150000 P R 0.012000
ECHAR
CHAR 1
LINE -0.050000 0.150000 0.000000 0.200000 P R 0.012000
LINE 0.000000 0.200000 0.000000 -0.100000 P R 0.012000
LINE -0.050000 -0.100000 0.050000 -0.100000 P R 0.012000
ECHAR
CHAR 2
LINE -0.100000 0.150000 -0.050000 0.200000 P R 0.012000
LINE -0.050000 0.200000 0.050000 0.200000 P R 0.012000
LINE 0.050000 0.200000 0.100000 0.150000 P R 0.012000
LINE 0.100000 0.150000 0.100000 0.100000 P R 0.012000
LINE 0.100000 0.100000 0.050000 0.050000 P R 0.012000
LINE 0.050000 0.050000 0.000000 0.050000 P R 0.012000
LINE 0.000000 0.050000 -0.100000 -0.100000 P R 0.012000
LINE -0.100000 -0.100000 0.100000 -0.100000 P R 0.012000
ECHAR
CHAR 3
LINE -0.100000 0.200000 0.100000 0.200000 P R 0.012000
LINE 0.100000 0.200000 0.100000 0.100000 P R 0.012000
LINE 0.100000 0.100000 0.050000 0.050000 P R 0.012000
LINE 0.050000 0.050000 0.000000 0.050000 P R 0.012000
LINE 0.050000 0.050000 0.100000 0.000000 P R 0.012000
LINE 0.100000 0.000000 0.100000 -0.050000 P R 0.012000
LINE 0.100000 -0.050000 0.050000 -0.100000 P R 0.012000
LINE 0.050000 -0.100000 -0.050000 -0.100000 P R 0.012000
LINE -0.050000 -0.100000 -0.100000 -0.050000 P R 0.012000
ECHAR
CHAR 4
LINE 0.050000 -0.100000 0.050000 0.200000 P R 0.012000
LINE 0.050000 0.200000 -0.100000 0.000000 P R 0.012000
LINE -0.100000 0.000000 0.100000 0.000000 P R 0.012000
ECHAR
CHAR 5
LINE 0.100000 0.200000 -0.100000 0.200000 P R 0.012000
LINE -0.100000 0.200000 -0.100000 0.100000 P R 0.012000
LINE -0.100000 0.100000 0.050000 0.100000 P R 0.012000
LINE 0.050000 0.100000 0.100000 0.050000 P R 0.012000
LINE 0.100000 0.050000 0.100000 -0.050000 P R 0.012000
LINE 0.100000 -0.050000 0.050000 -0.100000 P R 0.012000
LINE 0.050000 -0.100000 -0.050000 -0.100000 P R 0.012000
LINE -0.050000 -0.100000 -0.100000 -0.050000 P R 0.012000
ECHAR
CHAR 6
LINE 0.100000 0.200000 0.000000 0.200000 P R 0.012000
LINE 0.000000 0.200000 -0.100000 0.100000 P R 0.012000
LINE -0.100000 0.100000 -0.100000 -0.050000 P R 0.012000
LINE -0.100000 -0.050000 -0.050000 -0.100000 P R 0.012000
LINE -0.050000 -0.100000 0.050000 -0.100000 P R 0.012000
LINE 0.050000 -0.100000 0.100000 -0.050000 P R 0.012000
LINE 0.100000 -0.050000 0.100000 0.000000 P R 0.012000
LINE 0.100000 0.000000 0.050000 0.050000 P R 0.012000
LINE 0.050000 0.050000 -0.100000 0.050000 P R 0.012000
ECHAR
CHAR 7
LINE -0.100000 0.200000 0.100000 0.200000 P R 0.012000
LINE 0.100000 0.200000 -0.050000 -0.100000 P R 0.012000
ECHAR
CHAR 8
LINE -0.050000 0.200000 0.050000 0.200000 P R 0.012000
LINE -0.050000 0.050000 0.050000 0.050000 P R 0.012000
LINE -0.050000 -0.100000 0.050000 -0.100000 P R 0.012000
LINE -0.100000 0.150000 -0.100000 0.100000 P R 0.012000
LINE 0.100000 0.150000 0.100000 0.100000 P R 0.012000
LINE -0.100000 0.000000 -0.100000 -0.050000 P R 0.012000
LINE 0.100000 0.000000 0.100000 -0.050000 P R 0.012000
LINE 0.050000 0.200000 0.100000 0.150000 P R 0.012000
LINE -0.050000 0.200000 -0.100000 0.150000 P R 0.012000
LINE 0.050000 0.050000 0.100000 0.100000 P R 0.012000
LINE -0.050000 0.050000 -0.100000 0.100000 P R 0.012000
LINE 0.050000 0.050000 0.100000 0.000000 P R 0.012000
LINE -0.050000 0.050000 -0.100000 0.000000 P R 0.012000
LINE 0.050000 -0.100000 0.100000 -0.050000 P R 0.012000
LINE -0.050000 -0.100000 -0.100000 -0.050000 P R 0.012000
ECHAR
CHAR 9
LINE -0.100000 -0.100000 0.000000 -0.100000 P R 0.012000
LINE 0.000000 -0.100000 0.100000 0.000000 P R 0.012000
LINE 0.100000 0.000000 0.100000 0.150000 P R 0.012000
LINE 0.100000 0.150000 0.050000 0.200000 P R 0.012000
LINE 0.050000 0.200000 -0.050000 0.200000 P R 0.012000
LINE -0.050000 0.200000 -0.100000 0.150000 P R 0.012000
LINE -0.100000 0.150000 -0.100000 0.100000 P R 0.012000
LINE -0.100000 0.100000 -0.050000 0.050000 P R 0.012000
LINE -0.050000 0.050000 0.100000 0.050000 P R 0.012000
ECHAR
CHAR :
LINE 0.000000 0.012000 0.000000 0.012000 P R 0.012000
LINE 0.000000 -0.025000 0.000000 -0.025000 P R 0.012000
ECHAR
CHAR ;
LINE 0.000000 0.025000 -0.050000 -0.100000 P R 0.012000
LINE 0.000000 0.025000 0.000000 0.025000 P R 0.012000
LINE 0.000000 0.175000 0.000000 0.175000 P R 0.012000
ECHAR
CHAR <
LINE 0.100000 0.200000 -0.050000 0.050000 P R 0.012000
LINE -0.050000 0.050000 0.100000 -0.100000 P R 0.012000
ECHAR
CHAR =
LINE -0.100000 0.100000 0.100000 0.100000 P R 0.012000
LINE -0.100000 0.000000 0.100000 0.000000 P R 0.012000
ECHAR
CHAR >
LINE -0.100000 0.200000 0.050000 0.050000 P R 0.012000
LINE 0.050000 0.050000 -0.100000 -0.100000 P R 0.012000
ECHAR
CHAR ?
LINE -0.100000 0.150000 -0.050000 0.200000 P R 0.012000
LINE -0.050000 0.200000 0.050000 0.200000 P R 0.012000
LINE 0.050000 0.200000 0.100000 0.150000 P R 0.012000
LINE 0.100000 0.150000 0.000000 0.050000 P R 0.012000
LINE 0.000000 0.050000 0.000000 0.000000 P R 0.012000
LINE 0.000000 -0.100000 0.000000 -0.100000 P R 0.012000
ECHAR
CHAR @
LINE 0.050000 -0.100000 -0.050000 -0.100000 P R 0.012000
LINE -0.050000 -0.100000 -0.100000 -0.050000 P R 0.012000
LINE -0.100000 -0.050000 -0.100000 0.150000 P R 0.012000
LINE -0.100000 0.150000 -0.050000 0.200000 P R 0.012000
LINE -0.050000 0.200000 0.050000 0.200000 P R 0.012000
LINE 0.050000 0.200000 0.100000 0.150000 P R 0.012000
LINE 0.100000 0.150000 0.100000 0.000000 P R 0.012000
LINE 0.100000 0.000000 0.000000 0.000000 P R 0.012000
LINE 0.000000 0.000000 0.000000 0.100000 P R 0.012000
LINE 0.000000 0.100000 0.100000 0.100000 P R 0.012000
ECHAR
CHAR A
LINE -0.100000 -0.100000 -0.100000 0.150000 P R 0.012000
LINE -0.100000 0.150000 -0.050000 0.200000 P R 0.012000
LINE -0.050000 0.200000 0.050000 0.200000 P R 0.012000
LINE 0.050000 0.200000 0.100000 0.150000 P R 0.012000
LINE 0.100000 0.150000 0.100000 -0.100000 P R 0.012000
LINE -0.100000 0.050000 0.100000 0.050000 P R 0.012000
ECHAR
CHAR B
LINE -0.100000 0.200000 0.050000 0.200000 P R 0.012000
LINE 0.050000 0.200000 0.100000 0.150000 P R 0.012000
LINE 0.100000 0.150000 0.100000 0.100000 P R 0.012000
LINE 0.100000 0.100000 0.050000 0.050000 P R 0.012000
LINE 0.050000 0.050000 0.100000 0.000000 P R 0.012000
LINE 0.100000 0.000000 0.100000 -0.050000 P R 0.012000
LINE 0.100000 -0.050000 0.050000 -0.100000 P R 0.012000
LINE 0.050000 -0.100000 -0.100000 -0.100000 P R 0.012000
LINE -0.050000 -0.100000 -0.050000 0.200000 P R 0.012000
LINE -0.050000 0.050000 0.050000 0.050000 P R 0.012000
ECHAR
CHAR C
LINE 0.100000 -0.050000 0.050000 -0.100000 P R 0.012000
LINE 0.050000 -0.100000 -0.050000 -0.100000 P R 0.012000
LINE -0.050000 -0.100000 -0.100000 -0.050000 P R 0.012000
LINE -0.100000 -0.050000 -0.100000 0.150000 P R 0.012000
LINE -0.100000 0.150000 -0.050000 0.200000 P R 0.012000
LINE -0.050000 0.200000 0.050000 0.200000 P R 0.012000
LINE 0.050000 0.200000 0.100000 0.150000 P R 0.012000
ECHAR
CHAR D
LINE -0.100000 0.200000 0.050000 0.200000 P R 0.012000
LINE 0.050000 0.200000 0.100000 0.150000 P R 0.012000
LINE 0.100000 0.150000 0.100000 -0.050000 P R 0.012000
LINE 0.100000 -0.050000 0.050000 -0.100000 P R 0.012000
LINE 0.050000 -0.100000 -0.100000 -0.100000 P R 0.012000
LINE -0.050000 -0.100000 -0.050000 0.200000 P R 0.012000
ECHAR
CHAR E
LINE -0.100000 0.200000 0.100000 0.200000 P R 0.012000
LINE -0.100000 -0.100000 0.100000 -0.100000 P R 0.012000
LINE -0.100000 0.050000 0.050000 0.050000 P R 0.012000
LINE -0.100000 0.200000 -0.100000 -0.100000 P R 0.012000
ECHAR
CHAR F
LINE -0.100000 0.200000 0.100000 0.200000 P R 0.012000
LINE -0.100000 0.050000 0.050000 0.050000 P R 0.012000
LINE -0.100000 0.200000 -0.100000 -0.100000 P R 0.012000
ECHAR
CHAR G
LINE -0.050000 0.200000 0.100000 0.200000 P R 0.012000
LINE -0.050000 0.200000 -0.100000 0.150000 P R 0.012000
LINE -0.100000 0.150000 -0.100000 -0.050000 P R 0.012000
LINE -0.100000 -0.050000 -0.050000 -0.100000 P R 0.012000
LINE -0.050000 -0.100000 0.100000 -0.100000 P R 0.012000
LINE 0.100000 -0.100000 0.100000 0.050000 P R 0.012000
LINE 0.100000 0.050000 0.050000 0.050000 P R 0.012000
ECHAR
CHAR H
LINE -0.100000 0.200000 -0.100000 -0.100000 P R 0.012000
LINE 0.100000 0.200000 0.100000 -0.100000 P R 0.012000
LINE -0.100000 0.050000 0.100000 0.050000 P R 0.012000
ECHAR
CHAR I
LINE -0.050000 0.200000 0.050000 0.200000 P R 0.012000
LINE -0.050000 -0.100000 0.050000 -0.100000 P R 0.012000
LINE 0.000000 0.200000 0.000000 -0.100000 P R 0.012000
ECHAR
CHAR J
LINE 0.100000 0.200000 0.100000 -0.050000 P R 0.012000
LINE 0.100000 -0.050000 0.050000 -0.100000 P R 0.012000
LINE 0.050000 -0.100000 -0.050000 -0.100000 P R 0.012000
LINE -0.050000 -0.100000 -0.100000 -0.050000 P R 0.012000
ECHAR
CHAR K
LINE -0.100000 0.200000 -0.100000 -0.100000 P R 0.012000
LINE 0.100000 0.200000 -0.100000 0.050000 P R 0.012000
LINE -0.100000 0.050000 0.100000 -0.100000 P R 0.012000
ECHAR
CHAR L
LINE -0.100000 0.200000 -0.100000 -0.100000 P R 0.012000
LINE -0.100000 -0.100000 0.100000 -0.100000 P R 0.012000
ECHAR
CHAR M
LINE -0.100000 -0.100000 -0.100000 0.200000 P R 0.012000
LINE -0.100000 0.200000 0.000000 0.050000 P R 0.012000
LINE 0.000000 0.050000 0.100000 0.200000 P R 0.012000
LINE 0.100000 0.200000 0.100000 -0.100000 P R 0.012000
ECHAR
CHAR N
LINE -0.100000 -0.100000 -0.100000 0.200000 P R 0.012000
LINE -0.100000 0.200000 0.100000 -0.100000 P R 0.012000
LINE 0.100000 -0.100000 0.100000 0.200000 P R 0.012000
ECHAR
CHAR O
LINE -0.100000 -0.050000 -0.100000 0.150000 P R 0.012000
LINE -0.100000 0.150000 -0.050000 0.200000 P R 0.012000
LINE -0.050000 0.200000 0.050000 0.200000 P R 0.012000
LINE 0.050000 0.200000 0.100000 0.150000 P R 0.012000
LINE 0.100000 0.150000 0.100000 -0.050000 P R 0.012000
LINE 0.100000 -0.050000 0.050000 -0.100000 P R 0.012000
LINE 0.050000 -0.100000 -0.050000 -0.100000 P R 0.012000
LINE -0.050000 -0.100000 -0.100000 -0.050000 P R 0.012000
ECHAR
CHAR P
LINE -0.100000 -0.100000 -0.100000 0.200000 P R 0.012000
LINE -0.100000 0.200000 0.050000 0.200000 P R 0.012000
LINE 0.050000 0.200000 0.100000 0.150000 P R 0.012000
LINE 0.100000 0.150000 0.100000 0.100000 P R 0.012000
LINE 0.100000 0.100000 0.050000 0.050000 P R 0.012000
LINE 0.050000 0.050000 -0.100000 0.050000 P R 0.012000
ECHAR
CHAR Q
LINE -0.100000 -0.050000 -0.100000 0.150000 P R 0.012000
LINE -0.100000 0.150000 -0.050000 0.200000 P R 0.012000
LINE -0.050000 0.200000 0.050000 0.200000 P R 0.012000
LINE 0.050000 0.200000 0.100000 0.150000 P R 0.012000
LINE 0.100000 0.150000 0.100000 0.000000 P R 0.012000
LINE 0.100000 0.000000 0.000000 -0.100000 P R 0.012000
LINE 0.000000 -0.100000 -0.050000 -0.100000 P R 0.012000
LINE -0.050000 -0.100000 -0.100000 -0.050000 P R 0.012000
LINE 0.000000 0.000000 0.100000 -0.100000 P R 0.012000
ECHAR
CHAR R
LINE -0.100000 -0.100000 -0.100000 0.200000 P R 0.012000
LINE -0.100000 0.200000 0.050000 0.200000 P R 0.012000
LINE 0.050000 0.200000 0.100000 0.150000 P R 0.012000
LINE 0.100000 0.150000 0.100000 0.100000 P R 0.012000
LINE 0.100000 0.100000 0.050000 0.050000 P R 0.012000
LINE 0.050000 0.050000 -0.100000 0.050000 P R 0.012000
LINE -0.050000 0.050000 0.100000 -0.100000 P R 0.012000
ECHAR
CHAR S
LINE -0.100000 -0.050000 -0.050000 -0.100000 P R 0.012000
LINE -0.050000 -0.100000 0.050000 -0.100000 P R 0.012000
LINE 0.050000 -0.100000 0.100000 -0.050000 P R 0.012000
LINE 0.100000 -0.050000 0.100000 0.000000 P R 0.012000
LINE 0.100000 0.000000 0.050000 0.050000 P R 0.012000
LINE 0.050000 0.050000 -0.050000 0.050000 P R 0.012000
LINE -0.050000 0.050000 -0.100000 0.100000 P R 0.012000
LINE -0.100000 0.100000 -0.100000 0.150000 P R 0.012000
LINE -0.100000 0.150000 -0.050000 0.200000 P R 0.012000
LINE -0.050000 0.200000 0.050000 0.200000 P R 0.012000
LINE 0.050000 0.200000 0.100000 0.150000 P R 0.012000
ECHAR
CHAR T
LINE -0.100000 0.200000 0.100000 0.200000 P R 0.012000
LINE 0.000000 0.200000 0.000000 -0.100000 P R 0.012000
ECHAR
CHAR U
LINE -0.100000 0.200000 -0.100000 -0.050000 P R 0.012000
LINE -0.100000 -0.050000 -0.050000 -0.100000 P R 0.012000
LINE -0.050000 -0.100000 0.050000 -0.100000 P R 0.012000
LINE 0.050000 -0.100000 0.100000 -0.050000 P R 0.012000
LINE 0.100000 -0.050000 0.100000 0.200000 P R 0.012000
ECHAR
CHAR V
LINE -0.100000 0.200000 0.000000 -0.100000 P R 0.012000
LINE 0.000000 -0.100000 0.100000 0.200000 P R 0.012000
ECHAR
CHAR W
LINE -0.100000 0.200000 -0.100000 -0.100000 P R 0.012000
LINE -0.100000 -0.100000 0.000000 0.050000 P R 0.012000
LINE 0.000000 0.050000 0.100000 -0.100000 P R 0.012000
LINE 0.100000 -0.100000 0.100000 0.200000 P R 0.012000
ECHAR
CHAR X
LINE -0.100000 0.200000 0.100000 -0.100000 P R 0.012000
LINE -0.100000 -0.100000 0.100000 0.200000 P R 0.012000
ECHAR
CHAR Y
LINE -0.100000 0.200000 0.000000 0.050000 P R 0.012000
LINE 0.000000 0.050000 0.100000 0.200000 P R 0.012000
LINE 0.000000 0.050000 0.000000 -0.100000 P R 0.012000
ECHAR
CHAR Z
LINE -0.100000 0.200000 0.100000 0.200000 P R 0.012000
LINE 0.100000 0.200000 -0.100000 -0.100000 P R 0.012000
LINE -0.100000 -0.100000 0.100000 -0.100000 P R 0.012000
ECHAR
CHAR [
LINE 0.050000 0.200000 -0.050000 0.200000 P R 0.012000
LINE -0.050000 0.200000 -0.050000 -0.100000 P R 0.012000
LINE -0.050000 -0.100000 0.050000 -0.100000 P R 0.012000
ECHAR
CHAR \
LINE -0.100000 0.200000 0.100000 -0.100000 P R 0.012000
ECHAR
CHAR ]
LINE -0.050000 0.200000 0.050000 0.200000 P R 0.012000
LINE 0.050000 0.200000 0.050000 -0.100000 P R 0.012000
LINE 0.050000 -0.100000 -0.050000 -0.100000 P R 0.012000
ECHAR
CHAR ^
LINE -0.100000 0.100000 0.000000 0.200000 P R 0.012000
LINE 0.000000 0.200000 0.100000 0.100000 P R 0.012000
ECHAR
CHAR _
LINE -0.100000 -0.100000 0.100000 -0.100000 P R 0.012000
ECHAR
CHAR `
LINE -0.050000 0.200000 0.000000 0.050000 P R 0.012000
ECHAR
CHAR a
LINE -0.050000 0.100000 0.050000 0.100000 P R 0.012000
LINE 0.050000 0.100000 0.100000 0.050000 P R 0.012000
LINE 0.100000 0.050000 0.100000 -0.100000 P R 0.012000
LINE 0.100000 -0.100000 -0.050000 -0.100000 P R 0.012000
LINE -0.050000 -0.100000 -0.100000 -0.050000 P R 0.012000
LINE -0.100000 -0.050000 -0.050000 0.000000 P R 0.012000
LINE -0.050000 0.000000 0.100000 0.000000 P R 0.012000
ECHAR
CHAR b
LINE -0.100000 0.200000 -0.100000 -0.100000 P R 0.012000
LINE -0.100000 -0.100000 0.050000 -0.100000 P R 0.012000
LINE 0.050000 -0.100000 0.100000 -0.050000 P R 0.012000
LINE 0.100000 -0.050000 0.100000 0.050000 P R 0.012000
LINE 0.100000 0.050000 0.050000 0.100000 P R 0.012000
LINE 0.050000 0.100000 0.000000 0.100000 P R 0.012000
LINE 0.000000 0.100000 -0.100000 0.050000 P R 0.012000
ECHAR
CHAR c
LINE 0.100000 0.100000 -0.050000 0.100000 P R 0.012000
LINE -0.050000 0.100000 -0.100000 0.050000 P R 0.012000
LINE -0.100000 0.050000 -0.100000 -0.050000 P R 0.012000
LINE -0.100000 -0.050000 -0.050000 -0.100000 P R 0.012000
LINE -0.050000 -0.100000 0.100000 -0.100000 P R 0.012000
ECHAR
CHAR d
LINE 0.100000 0.200000 0.100000 -0.100000 P R 0.012000
LINE 0.100000 -0.100000 -0.050000 -0.100000 P R 0.012000
LINE -0.050000 -0.100000 -0.100000 -0.050000 P R 0.012000
LINE -0.100000 -0.050000 -0.100000 0.050000 P R 0.012000
LINE -0.100000 0.050000 -0.050000 0.100000 P R 0.012000
LINE -0.050000 0.100000 0.000000 0.100000 P R 0.012000
LINE 0.000000 0.100000 0.100000 0.050000 P R 0.012000
ECHAR
CHAR e
LINE 0.050000 -0.100000 -0.050000 -0.100000 P R 0.012000
LINE -0.050000 -0.100000 -0.100000 -0.050000 P R 0.012000
LINE -0.100000 -0.050000 -0.100000 0.050000 P R 0.012000
LINE -0.100000 0.050000 -0.050000 0.100000 P R 0.012000
LINE -0.050000 0.100000 0.050000 0.100000 P R 0.012000
LINE 0.050000 0.100000 0.100000 0.050000 P R 0.012000
LINE 0.100000 0.050000 0.050000 0.000000 P R 0.012000
LINE 0.050000 0.000000 -0.100000 0.000000 P R 0.012000
ECHAR
CHAR f
LINE -0.050000 -0.100000 -0.050000 0.150000 P R 0.012000
LINE -0.050000 0.150000 0.000000 0.200000 P R 0.012000
LINE 0.000000 0.200000 0.050000 0.200000 P R 0.012000
LINE 0.050000 0.200000 0.100000 0.150000 P R 0.012000
LINE -0.100000 0.050000 0.000000 0.050000 P R 0.012000
ECHAR
CHAR g
LINE -0.050000 -0.150000 0.050000 -0.150000 P R 0.012000
LINE 0.050000 -0.150000 0.100000 -0.100000 P R 0.012000
LINE 0.100000 -0.100000 0.100000 0.050000 P R 0.012000
LINE 0.100000 0.050000 0.050000 0.100000 P R 0.012000
LINE 0.050000 0.100000 -0.050000 0.100000 P R 0.012000
LINE -0.050000 0.100000 -0.100000 0.050000 P R 0.012000
LINE -0.100000 0.050000 -0.100000 0.000000 P R 0.012000
LINE -0.100000 0.000000 -0.050000 -0.050000 P R 0.012000
LINE -0.050000 -0.050000 0.100000 -0.050000 P R 0.012000
ECHAR
CHAR h
LINE -0.100000 0.200000 -0.100000 -0.100000 P R 0.012000
LINE -0.100000 0.050000 0.000000 0.100000 P R 0.012000
LINE 0.000000 0.100000 0.050000 0.100000 P R 0.012000
LINE 0.050000 0.100000 0.100000 0.050000 P R 0.012000
LINE 0.100000 0.050000 0.100000 -0.100000 P R 0.012000
ECHAR
CHAR i
LINE 0.000000 0.100000 0.000000 -0.050000 P R 0.012000
LINE 0.000000 -0.050000 0.050000 -0.100000 P R 0.012000
LINE 0.000000 0.200000 0.000000 0.200000 P R 0.012000
ECHAR
CHAR j
LINE 0.050000 0.100000 0.050000 -0.100000 P R 0.012000
LINE 0.050000 -0.100000 0.000000 -0.150000 P R 0.012000
LINE 0.000000 -0.150000 -0.050000 -0.150000 P R 0.012000
LINE -0.050000 -0.150000 -0.100000 -0.100000 P R 0.012000
LINE 0.050000 0.200000 0.050000 0.200000 P R 0.012000
ECHAR
CHAR k
LINE -0.100000 0.200000 -0.100000 -0.100000 P R 0.012000
LINE -0.100000 0.000000 0.000000 0.000000 P R 0.012000
LINE 0.000000 0.000000 0.100000 -0.100000 P R 0.012000
LINE -0.050000 0.000000 0.050000 0.100000 P R 0.012000
ECHAR
CHAR l
LINE -0.050000 0.200000 0.000000 0.200000 P R 0.012000
LINE 0.000000 0.200000 0.000000 -0.050000 P R 0.012000
LINE 0.000000 -0.050000 0.050000 -0.100000 P R 0.012000
ECHAR
CHAR m
LINE -0.100000 -0.100000 -0.100000 0.050000 P R 0.012000
LINE -0.100000 0.050000 -0.050000 0.100000 P R 0.012000
LINE -0.050000 0.100000 0.000000 0.050000 P R 0.012000
LINE 0.000000 0.050000 0.000000 0.000000 P R 0.012000
LINE 0.000000 0.050000 0.050000 0.100000 P R 0.012000
LINE 0.050000 0.100000 0.100000 0.050000 P R 0.012000
LINE 0.100000 0.050000 0.100000 -0.100000 P R 0.012000
ECHAR
CHAR n
LINE -0.100000 0.100000 -0.100000 -0.100000 P R 0.012000
LINE -0.100000 0.000000 0.000000 0.100000 P R 0.012000
LINE 0.000000 0.100000 0.050000 0.100000 P R 0.012000
LINE 0.050000 0.100000 0.100000 0.050000 P R 0.012000
LINE 0.100000 0.050000 0.100000 -0.100000 P R 0.012000
ECHAR
CHAR o
LINE -0.100000 -0.050000 -0.100000 0.050000 P R 0.012000
LINE -0.100000 0.050000 -0.050000 0.100000 P R 0.012000
LINE -0.050000 0.100000 0.050000 0.100000 P R 0.012000
LINE 0.050000 0.100000 0.100000 0.050000 P R 0.012000
LINE 0.100000 0.050000 0.100000 -0.050000 P R 0.012000
LINE 0.100000 -0.050000 0.050000 -0.100000 P R 0.012000
LINE 0.050000 -0.100000 -0.050000 -0.100000 P R 0.012000
LINE -0.050000 -0.100000 -0.100000 -0.050000 P R 0.012000
ECHAR
CHAR p
LINE -0.100000 -0.150000 -0.100000 0.050000 P R 0.012000
LINE -0.100000 0.050000 -0.050000 0.100000 P R 0.012000
LINE -0.050000 0.100000 0.050000 0.100000 P R 0.012000
LINE 0.050000 0.100000 0.100000 0.050000 P R 0.012000
LINE 0.100000 0.050000 0.100000 0.000000 P R 0.012000
LINE 0.100000 0.000000 0.050000 -0.050000 P R 0.012000
LINE 0.050000 -0.050000 -0.100000 -0.050000 P R 0.012000
ECHAR
CHAR q
LINE 0.100000 -0.150000 0.100000 0.050000 P R 0.012000
LINE 0.100000 0.050000 0.050000 0.100000 P R 0.012000
LINE 0.050000 0.100000 -0.050000 0.100000 P R 0.012000
LINE -0.050000 0.100000 -0.100000 0.050000 P R 0.012000
LINE -0.100000 0.050000 -0.100000 0.000000 P R 0.012000
LINE -0.100000 0.000000 -0.050000 -0.050000 P R 0.012000
LINE -0.050000 -0.050000 0.100000 -0.050000 P R 0.012000
ECHAR
CHAR r
LINE -0.100000 0.100000 -0.100000 -0.100000 P R 0.012000
LINE -0.100000 0.000000 0.000000 0.100000 P R 0.012000
LINE 0.000000 0.100000 0.050000 0.050000 P R 0.012000
ECHAR
CHAR s
LINE -0.100000 -0.100000 0.050000 -0.100000 P R 0.012000
LINE 0.050000 -0.100000 0.100000 -0.050000 P R 0.012000
LINE 0.100000 -0.050000 0.050000 0.000000 P R 0.012000
LINE 0.050000 0.000000 -0.050000 0.000000 P R 0.012000
LINE -0.050000 0.000000 -0.100000 0.050000 P R 0.012000
LINE -0.100000 0.050000 -0.050000 0.100000 P R 0.012000
LINE -0.050000 0.100000 0.100000 0.100000 P R 0.012000
ECHAR
CHAR t
LINE -0.050000 0.200000 -0.050000 -0.050000 P R 0.012000
LINE -0.050000 -0.050000 0.000000 -0.100000 P R 0.012000
LINE 0.000000 -0.100000 0.050000 -0.100000 P R 0.012000
LINE 0.050000 -0.100000 0.100000 -0.050000 P R 0.012000
LINE -0.100000 0.100000 0.050000 0.100000 P R 0.012000
ECHAR
CHAR u
LINE -0.100000 0.100000 -0.100000 -0.050000 P R 0.012000
LINE -0.100000 -0.050000 -0.050000 -0.100000 P R 0.012000
LINE -0.050000 -0.100000 0.000000 -0.100000 P R 0.012000
LINE 0.000000 -0.100000 0.100000 0.000000 P R 0.012000
LINE 0.100000 -0.100000 0.100000 0.100000 P R 0.012000
ECHAR
CHAR v
LINE -0.100000 0.100000 0.000000 -0.100000 P R 0.012000
LINE 0.000000 -0.100000 0.100000 0.100000 P R 0.012000
ECHAR
CHAR w
LINE -0.100000 0.100000 -0.050000 -0.100000 P R 0.012000
LINE -0.050000 -0.100000 0.000000 0.000000 P R 0.012000
LINE 0.000000 0.000000 0.050000 -0.100000 P R 0.012000
LINE 0.050000 -0.100000 0.100000 0.100000 P R 0.012000
ECHAR
CHAR x
LINE -0.100000 0.100000 0.100000 -0.100000 P R 0.012000
LINE -0.100000 -0.100000 0.100000 0.100000 P R 0.012000
ECHAR
CHAR y
LINE -0.100000 0.100000 -0.100000 0.000000 P R 0.012000
LINE -0.100000 0.000000 -0.050000 -0.050000 P R 0.012000
LINE -0.050000 -0.050000 0.100000 -0.050000 P R 0.012000
LINE 0.100000 0.100000 0.100000 -0.100000 P R 0.012000
LINE 0.100000 -0.100000 0.050000 -0.150000 P R 0.012000
LINE 0.050000 -0.150000 -0.050000 -0.150000 P R 0.012000
ECHAR
CHAR z
LINE -0.100000 0.100000 0.100000 0.100000 P R 0.012000
LINE 0.100000 0.100000 -0.100000 -0.100000 P R 0.012000
LINE -0.100000 -0.100000 0.100000 -0.100000 P R 0.012000
ECHAR
CHAR {
LINE 0.050000 0.200000 0.000000 0.200000 P R 0.012000
LINE 0.000000 0.200000 -0.050000 0.150000 P R 0.012000
LINE -0.050000 0.150000 -0.050000 0.100000 P R 0.012000
LINE -0.050000 0.100000 -0.100000 0.050000 P R 0.012000
LINE -0.100000 0.050000 -0.050000 0.000000 P R 0.012000
LINE -0.050000 0.000000 -0.050000 -0.050000 P R 0.012000
LINE -0.050000 -0.050000 0.000000 -0.100000 P R 0.012000
LINE 0.000000 -0.100000 0.050000 -0.100000 P R 0.012000
ECHAR
CHAR |
LINE 0.000000 0.200000 0.000000 -0.100000 P R 0.012000
ECHAR
CHAR }
LINE -0.050000 0.200000 0.000000 0.200000 P R 0.012000
LINE 0.000000 0.200000 0.050000 0.150000 P R 0.012000
LINE 0.050000 0.150000 0.050000 0.100000 P R 0.012000
LINE 0.050000 0.100000 0.100000 0.050000 P R 0.012000
LINE 0.100000 0.050000 0.050000 0.000000 P R 0.012000
LINE 0.050000 0.000000 0.050000 -0.050000 P R 0.012000
LINE 0.050000 -0.050000 0.000000 -0.100000 P R 0.012000
LINE 0.000000 -0.100000 -0.050000 -0.100000 P R 0.012000
ECHAR
CHAR ~
LINE -0.100000 0.150000 -0.050000 0.200000 P R 0.012000
LINE -0.050000 0.200000 0.050000 0.100000 P R 0.012000
LINE 0.050000 0.100000 0.100000 0.150000 P R 0.012000
ECHAR
```
