## Supplementary compressed archive for "A general design of caging-group free photoactivatable fluorophores for live-cell nanoscopy": matrix

```
STEP {
    COL=1
    NAME=PCB
}


LAYER {
    ROW=1
    CONTEXT=BOARD
    TYPE=COMPONENT
    NAME=COMP_+_TOP
    POLARITY=POSITIVE
    START_NAME=
    END_NAME=
    OLD_NAME=
}

LAYER {
    ROW=2
    CONTEXT=BOARD
    TYPE=SOLDER_PASTE
    NAME=TOP_PASTE
    POLARITY=POSITIVE
    START_NAME=
    END_NAME=
    OLD_NAME=
}

LAYER {
    ROW=3
    CONTEXT=BOARD
    TYPE=SOLDER_MASK
    NAME=TOP_SOLDER
    POLARITY=POSITIVE
    START_NAME=
    END_NAME=
    OLD_NAME=
}

LAYER {
    ROW=4
    CONTEXT=BOARD
    TYPE=SIGNAL
    NAME=TOP_LAYER
    POLARITY=POSITIVE
    START_NAME=
    END_NAME=
    OLD_NAME=
}

LAYER {
    ROW=5
    CONTEXT=BOARD
    TYPE=SIGNAL
    NAME=BOTTOM_LAYER
    POLARITY=POSITIVE
    START_NAME=
    END_NAME=
    OLD_NAME=
}

LAYER {
    ROW=6
    CONTEXT=BOARD
    TYPE=SOLDER_MASK
    NAME=BOTTOM_SOLDER
    POLARITY=POSITIVE
    START_NAME=
    END_NAME=
    OLD_NAME=
}

LAYER {
    ROW=7
    CONTEXT=BOARD
    TYPE=SOLDER_PASTE
    NAME=BOTTOM_PASTE
    POLARITY=POSITIVE
    START_NAME=
    END_NAME=
    OLD_NAME=
}

LAYER {
    ROW=8
    CONTEXT=BOARD
    TYPE=DRILL
    NAME=DRILL
    POLARITY=POSITIVE
    START_NAME=TOP_LAYER
    END_NAME=BOTTOM_LAYER
    OLD_NAME=
}

LAYER {
    ROW=9
    CONTEXT=MISC
    TYPE=DOCUMENT
    NAME=KEEP-OUT_LAYER
    POLARITY=POSITIVE
    START_NAME=
    END_NAME=
    OLD_NAME=
}

LAYER {
    ROW=10
    CONTEXT=MISC
    TYPE=DOCUMENT
    NAME=MECHANICAL_1
    POLARITY=POSITIVE
    START_NAME=
    END_NAME=
    OLD_NAME=
}
```
