## Supplementary compressed archive for "A general design of caging-group free photoactivatable fluorophores for live-cell nanoscopy": attrlist

```
.customer = 
.comment = 
.technology = 
.global_camtek_aoiset = 
.drc_route_keepin_lyr = 
.drc_comp_keepin_lyr = 
.drc_tp_keepin_lyr = 
.drc_route_keepout_lyr = 
.drc_via_keepout_lyr = 
.drc_trace_keepout_lyr = 
.drc_trace_keepout_lyr = 
.drc_plane_keepout_lyr = 
.drc_pad_keepout_lyr = 
.drc_comp_keepout_lyr = 
.drc_comp_height_lyr = 
.drc_tp_keepout_lyr = 
.variant_list = 
.primary_side = top
.design_origin_x = 0
.design_origin_y = 0
.board_thickness = 0.0154
_board_material = thermon
```
