## Supplementary compressed archive for "A general design of caging-group free photoactivatable fluorophores for live-cell nanoscopy": attrlist

```
.out_drill_full = no
.out_drill_optional = no
.out_rout_optional = no
.array_with_rotation = no
.flipped_out_of_date = no
.comment = 
.out_name = 
.assembly_proc_top = 
.assembly_proc_bottom = 
.all_eda_layers = 
.etm_tester = 
.flipped_of = 
.pnl_scheme = 
.pnl_pcb = 
.pnl_class = 
.pnl_place = 
.fs_direction_top = right2left
.fs_direction_bottom = right2left
.smt_direction_top = right2left
.smt_direction_bottom = right2left
.viacap_layer = none
.etm_pin_style = regular
.etm_repear_fmt = none
.out_drill_order = 0
.out_rout_order = 0
.etm_adapter_h = 3750.000000
.gold_plating = no
```
