## Supplementary compressed archive for "A general design of caging-group free photoactivatable fluorophores for live-cell nanoscopy": data

```
# 11.02.2020 16:26:38
#
HDR Altium Designer file - Version 1.0.0.30000
LYR keep-out_layer mechanical_1 bottom_solder bottom_paste top_paste top_solder bottom_layer drill top_layer 
#
#NET 0
NET $NONE$
SNT TOP T 7 1
FID C 4 4
FID C 5 18
FID C 8 37
SNT TOP T 3 0
FID C 2 4
FID C 5 4
FID C 6 4
FID H 7 0
FID C 8 23
SNT TOP T 2 0
FID C 2 5
FID C 5 5
FID C 6 5
FID H 7 1
FID C 8 24
SNT TOP T 1 0
FID C 2 6
FID C 5 6
FID C 6 6
FID H 7 2
FID C 8 25
#NET 1
NET NetJ5_1
SNT TOP T 7 2
FID C 4 5
FID C 5 19
FID C 8 38
SNT TOP T 4 0
FID C 2 18
FID C 5 23
FID C 6 18
FID H 7 14
FID C 8 42
SNT TOP T 8 1
FID C 4 7
FID C 5 21
FID C 8 40
SNT TOP T 0 6
FID C 2 13
FID C 5 13
FID C 6 13
FID H 7 9
FID C 8 32
SNT TRC
FID C 8 20
SNT TRC
FID C 8 17
SNT TRC
FID C 8 15
SNT TRC
FID C 8 14
SNT TRC
FID C 8 13
SNT TRC
FID C 8 12
SNT TRC
FID C 8 9
SNT TRC
FID C 8 10
SNT TRC
FID C 8 11
#NET 2
NET NetJ1_2
SNT TOP T 9 1
FID C 2 11
FID C 5 11
FID C 6 11
FID H 7 7
FID C 8 30
SNT TOP T 0 2
FID C 2 10
FID C 5 10
FID C 6 10
FID H 7 6
FID C 8 29
SNT TOP T 0 3
FID C 2 8
FID C 5 8
FID C 6 8
FID H 7 4
FID C 8 27
SNT TRC
FID C 8 7
SNT TRC
FID C 8 6
SNT TRC
FID C 8 4
#NET 3
NET NetJ1_1
SNT TOP T 9 0
FID C 2 12
FID C 5 12
FID C 6 12
FID H 7 8
FID C 8 31
SNT TOP T 0 5
FID C 2 9
FID C 5 9
FID C 6 9
FID H 7 5
FID C 8 28
SNT TOP T 0 4
FID C 2 7
FID C 5 7
FID C 6 7
FID H 7 3
FID C 8 26
SNT TRC
FID C 8 8
SNT TRC
FID C 8 5
SNT TRC
FID C 8 3
#NET 4
NET GND
SNT PLN S C 0.00
FID C 6 21
SNT TOP T 5 0
FID C 2 19
FID C 5 24
FID C 6 19
FID H 7 15
FID C 8 43
SNT TOP T 0 0
FID C 2 17
FID C 5 17
FID C 6 17
FID H 7 13
FID C 8 36
SNT TOP T 0 1
FID C 2 15
FID C 5 15
FID C 6 15
FID H 7 11
FID C 8 34
SNT TOP T 8 0
FID C 4 8
FID C 5 22
FID C 8 41
SNT TOP T 7 0
FID C 4 6
FID C 5 20
FID C 8 39
SNT TRC
FID C 8 19
SNT TRC
FID C 8 21
SNT TRC
FID C 8 18
SNT TRC
FID C 8 16
#NET 5
NET +24V
SNT PLN S C 0.00
FID C 8 45
SNT TOP T 6 0
FID C 2 20
FID C 5 25
FID C 6 20
FID H 7 16
FID C 8 44
SNT TOP T 0 8
FID C 2 16
FID C 5 16
FID C 6 16
FID H 7 12
FID C 8 35
SNT TOP T 0 7
FID C 2 14
FID C 5 14
FID C 6 14
FID H 7 10
FID C 8 33
# PKG 0
PKG LDD-1500H 0.1 -0.0996063 -1.1708662 0.6996063 0.0811024
CT
OB 0.6996063 -1.1708662 I
OS -0.0996063 -1.1708662
OS -0.0996063 0.0811024
OS 0.6996063 0.0811024
OS 0.6996063 -1.1708662
OE
CE
PIN 1 T 0 0 0 U U
CR 0 0 0.02718505
PIN 2 T 0 -0.1 0 U U
CR 0 -0.1 0.02718505
PIN 11 T 0 -1 0 U U
CR 0 -1 0.02718505
PIN 12 T 0 -1.1 0 U U
CR 0 -1.1 0.02718505
PIN 13 T 0.6 -1.1 0 U U
CR 0.6 -1.1 0.02718505
PIN 14 T 0.6 -1 0 U U
CR 0.6 -1 0.02718505
PIN 21 T 0.6 -0.3 0 U U
CR 0.6 -0.3 0.02718505
PIN 23 T 0.6 -0.1 0 U U
CR 0.6 -0.1 0.02718505
PIN 24 T 0.6 0 0 U U
CR 0.6 0 0.02718505
#
# PKG 1
PKG R1206_YAEGO_RT 0.1102362 -0.0728346 -0.0334646 0.0728346 0.0334646
CT
OB 0.0629921 -0.0334646 I
OS -0.0629921 -0.0334646
OS -0.0629921 0.0334646
OS 0.0629921 0.0334646
OS 0.0629921 -0.0334646
OE
CE
PIN 1 S -0.0551181 0 0 U U
CT
OB -0.0728181 -0.0324 I
OS -0.0728181 0.0324
OS -0.0374181 0.0324
OS -0.0374181 -0.0324
OS -0.0728181 -0.0324
OE
CE
PIN 2 S 0.0551181 0 0 U U
CT
OB 0.0374181 -0.0324 I
OS 0.0374181 0.0324
OS 0.0728181 0.0324
OS 0.0728181 -0.0324
OS 0.0374181 -0.0324
OE
CE
#
# PKG 2
PKG screw_connection 0 -0.1220472 -0.1220472 0.1220472 0.1220472
RC -0.1220472 -0.1220472 0.2440944 0.2440944
PIN 1 T 0 0 0 U U
CR 0 0 0.12204725
#
# PKG 3
PKG SHDR2W130P0X500_1X2_1000X810X1000P 0.1968504 -0.0984252 -0.1594488 0.2952756 0.1594488
CT
OB 0.2952756 -0.1594488 I
OS -0.0984252 -0.1594488
OS -0.0984252 0.1594488
OS 0.2952756 0.1594488
OS 0.2952756 -0.1594488
OE
CE
PIN 1 T 0 0 0 U U
CT
OB -0.04429135 0.04429135 I
OS 0.04429135 0.04429135
OS 0.04429135 -0.04429135
OS -0.04429135 -0.04429135
OS -0.04429135 0.04429135
OE
CE
PIN 2 T 0.1968504 0 0 U U
CR 0.1968504 0 0.04429135
#
# PKG 4
PKG SOT23_Low_Density 0.0748031 -0.0748031 -0.0600393 0.0748031 0.0600394
CT
OB 0.0344488 -0.0600393 I
OS -0.0344488 -0.0600393
OS -0.0344488 0.0600394
OS 0.0344488 0.0600394
OS 0.0344488 -0.0600393
OE
CE
PIN 1 S -0.0393701 0.0374016 0 U U
CT
OB -0.0747701 0.0266016 I
OS -0.0747701 0.0482016
OS -0.0039701 0.0482016
OS -0.0039701 0.0266016
OS -0.0747701 0.0266016
OE
CE
PIN 2 S -0.0393701 -0.0374015 0 U U
CT
OB -0.0747701 -0.0482015 I
OS -0.0747701 -0.0266015
OS -0.0039701 -0.0266015
OS -0.0039701 -0.0482015
OS -0.0747701 -0.0482015
OE
CE
PIN 3 S 0.0393701 0 0 U U
CT
OB 0.0039701 -0.0108 I
OS 0.0039701 0.0108
OS 0.0747701 0.0108
OS 0.0747701 -0.0108
OS 0.0039701 -0.0108
OE
CE
#
```
