## Supplementary compressed archive for "A general design of caging-group free photoactivatable fluorophores for live-cell nanoscopy": features

```
#Layer_Physical_Order=2
#Layer_Color=16711680
#
#Feature symbol names
#
$0 r7.874
$1 s88.5827
$2 r88.5827
$3 r54.3701
$4 r244.0945

#
#Feature attribute names
#
@0 .geometry
@1 .pad_usage

#
#Feature attribute text strings
#
&0 Pad_Simple_X88.5827Y88.5827H59.0551C99.0551
&1 Pad_Simple_X54.3701Y54.3701H33.4646C73.4646
&2 Pad_Simple_X244.0945Y244.0945H133.8583C173.8583

#
#Layer features
#
L 0 0 0 1.3385827 0 P 0
L 0 0 3.0708661 0 0 P 0
L 0 1.3385827 3.0708661 1.3385827 0 P 0
L 3.0708661 0 3.0708661 1.3385827 0 P 0
P 0.1574803 0.1968504 4 P 0 0 ;0=2,1=0
P 0.1574803 0.6299213 4 P 0 0 ;0=2,1=0
P 0.1574803 1.0629921 4 P 0 0 ;0=2,1=0
P 0.9685039 0.1874016 3 P 0 0 ;0=1,1=0
P 0.9685039 0.7874016 3 P 0 0 ;0=1,1=0
P 1.0685039 0.1874016 3 P 0 0 ;0=1,1=0
P 1.0685039 0.7874016 3 P 0 0 ;0=1,1=0
P 1.4566929 1.1417323 2 P 0 0 ;0=0,1=0
P 1.6535433 1.1417323 1 P 0 0 ;0=0,1=0
P 1.7685039 0.1874016 3 P 0 0 ;0=1,1=0
P 1.9685039 0.1874016 3 P 0 0 ;0=1,1=0
P 1.9685039 0.7874016 3 P 0 0 ;0=1,1=0
P 2.0685039 0.1874016 3 P 0 0 ;0=1,1=0
P 2.0685039 0.7874016 3 P 0 0 ;0=1,1=0
P 2.9133858 0.1968504 4 P 0 0 ;0=2,1=0
P 2.9133858 0.6299213 4 P 0 0 ;0=2,1=0
P 2.9133858 1.0629921 4 P 0 0 ;0=2,1=0
S P 0
OB 3.0314961 1.1325456 I
OS 3.0264961 1.1311355
OS 3.0205446 1.1408475
OS 3.007046 1.1566523
OS 2.9912412 1.1701509
OS 2.9735193 1.1810108
OS 2.9543168 1.1889648
OS 2.9341064 1.1938169
OS 2.9133858 1.1954476
OS 2.8926652 1.1938169
OS 2.8724548 1.1889648
OS 2.8532523 1.1810108
OS 2.8355304 1.1701509
OS 2.8197256 1.1566523
OS 2.806227 1.1408475
OS 2.7953671 1.1231256
OS 2.7874131 1.1039231
OS 2.782561 1.0837127
OS 2.7809303 1.0629921
OS 2.782561 1.0422715
OS 2.7874131 1.0220611
OS 2.7953671 1.0028586
OS 2.806227 0.9851367
OS 2.8197256 0.9693319
OS 2.8355304 0.9558333
OS 2.8532523 0.9449734
OS 2.8724548 0.9370194
OS 2.8926652 0.9321673
OS 2.9133858 0.9305366
OS 2.9341064 0.9321673
OS 2.9543168 0.9370194
OS 2.9735193 0.9449734
OS 2.9912412 0.9558333
OS 3.007046 0.9693319
OS 3.0205446 0.9851367
OS 3.0264961 0.9948487
OS 3.0314961 0.9934386
OS 3.0314961 0.6994748
OS 3.0264961 0.6980647
OS 3.0205446 0.7077767
OS 3.007046 0.7235815
OS 2.9912412 0.7370801
OS 2.9735193 0.74794
OS 2.9543168 0.755894
OS 2.9341064 0.7607461
OS 2.9183855 0.7619833
OS 2.9183855 0.6299214
OS 2.9183855 0.4978593
OS 2.9341064 0.4990965
OS 2.9543168 0.5039486
OS 2.9735193 0.5119026
OS 2.9912412 0.5227625
OS 3.007046 0.5362611
OS 3.0205446 0.5520659
OS 3.0264961 0.5617779
OS 3.0314961 0.5603678
OS 3.0314961 0.2664039
OS 3.0264961 0.2649938
OS 3.0205446 0.2747058
OS 3.007046 0.2905106
OS 2.9912412 0.3040092
OS 2.9735193 0.3148691
OS 2.9543168 0.3228231
OS 2.9341064 0.3276752
OS 2.9133858 0.3293059
OS 2.8926652 0.3276752
OS 2.8724548 0.3228231
OS 2.8532523 0.3148691
OS 2.8355304 0.3040092
OS 2.8197256 0.2905106
OS 2.806227 0.2747058
OS 2.7953671 0.2569839
OS 2.7874131 0.2377814
OS 2.782561 0.217571
OS 2.7809303 0.1968504
OS 2.782561 0.1761298
OS 2.7874131 0.1559194
OS 2.7953671 0.1367169
OS 2.806227 0.118995
OS 2.8197256 0.1031902
OS 2.8355304 0.0896916
OS 2.8532523 0.0788317
OS 2.8724548 0.0708777
OS 2.8926652 0.0660256
OS 2.9133858 0.0643949
OS 2.9341064 0.0660256
OS 2.9543168 0.0708777
OS 2.9735193 0.0788317
OS 2.9912412 0.0896916
OS 3.007046 0.1031902
OS 3.0205446 0.118995
OS 3.0264961 0.128707
OS 3.0314961 0.1272969
OS 3.0314961 0.0393701
OS 0.0393701 0.0393701
OS 0.0393701 0.1272967
OS 0.0443701 0.1287068
OS 0.0503215 0.118995
OS 0.0638201 0.1031902
OS 0.0796249 0.0896916
OS 0.0973468 0.0788317
OS 0.1165493 0.0708777
OS 0.1367597 0.0660256
OS 0.1574803 0.0643949
OS 0.1782009 0.0660256
OS 0.1984113 0.0708777
OS 0.2176138 0.0788317
OS 0.2353357 0.0896916
OS 0.2511405 0.1031902
OS 0.2646391 0.118995
OS 0.275499 0.1367169
OS 0.283453 0.1559194
OS 0.2883051 0.1761298
OS 0.2899358 0.1968504
OS 0.2883051 0.217571
OS 0.283453 0.2377814
OS 0.275499 0.2569839
OS 0.2646391 0.2747058
OS 0.2511405 0.2905106
OS 0.2353357 0.3040092
OS 0.2176138 0.3148691
OS 0.1984113 0.3228231
OS 0.1782009 0.3276752
OS 0.1574803 0.3293059
OS 0.1367597 0.3276752
OS 0.1165493 0.3228231
OS 0.0973468 0.3148691
OS 0.0796249 0.3040092
OS 0.0638201 0.2905106
OS 0.0503215 0.2747058
OS 0.0443701 0.264994
OS 0.0393701 0.2664041
OS 0.0393701 0.5603676
OS 0.0443701 0.5617777
OS 0.0503215 0.5520659
OS 0.0638201 0.5362611
OS 0.0796249 0.5227625
OS 0.0973468 0.5119026
OS 0.1165493 0.5039486
OS 0.1367597 0.4990965
OS 0.1574803 0.4974658
OS 0.1782009 0.4990965
OS 0.1984113 0.5039486
OS 0.2176138 0.5119026
OS 0.2353357 0.5227625
OS 0.2511405 0.5362611
OS 0.2646391 0.5520659
OS 0.275499 0.5697878
OS 0.283453 0.5889903
OS 0.2883051 0.6092007
OS 0.2899358 0.6299213
OS 0.2883051 0.6506419
OS 0.283453 0.6708523
OS 0.275499 0.6900548
OS 0.2646391 0.7077767
OS 0.2511405 0.7235815
OS 0.2353357 0.7370801
OS 0.2176138 0.74794
OS 0.1984113 0.755894
OS 0.1782009 0.7607461
OS 0.1574803 0.7623768
OS 0.1367597 0.7607461
OS 0.1165493 0.755894
OS 0.0973468 0.74794
OS 0.0796249 0.7370801
OS 0.0638201 0.7235815
OS 0.0503215 0.7077767
OS 0.0443701 0.6980649
OS 0.0393701 0.699475
OS 0.0393701 0.9934384
OS 0.0443701 0.9948485
OS 0.0503215 0.9851367
OS 0.0638201 0.9693319
OS 0.0796249 0.9558333
OS 0.0973468 0.9449734
OS 0.1165493 0.9370194
OS 0.1367597 0.9321673
OS 0.1574803 0.9305366
OS 0.1782009 0.9321673
OS 0.1984113 0.9370194
OS 0.2176138 0.9449734
OS 0.2353357 0.9558333
OS 0.2511405 0.9693319
OS 0.2646391 0.9851367
OS 0.275499 1.0028586
OS 0.283453 1.0220611
OS 0.2883051 1.0422715
OS 0.2899358 1.0629921
OS 0.2883051 1.0837127
OS 0.283453 1.1039231
OS 0.275499 1.1231256
OS 0.2646391 1.1408475
OS 0.2511405 1.1566523
OS 0.2353357 1.1701509
OS 0.2176138 1.1810108
OS 0.1984113 1.1889648
OS 0.1782009 1.1938169
OS 0.1574803 1.1954476
OS 0.1367597 1.1938169
OS 0.1165493 1.1889648
OS 0.0973468 1.1810108
OS 0.0796249 1.1701509
OS 0.0638201 1.1566523
OS 0.0503215 1.1408475
OS 0.0443701 1.1311357
OS 0.0393701 1.1325458
OS 0.0393701 1.2992126
OS 3.0314961 1.2992126
OS 3.0314961 1.1325456
OE
OB 2.9083855 0.7619833 H
OS 2.8926652 0.7607461
OS 2.8724548 0.755894
OS 2.8532523 0.74794
OS 2.8355304 0.7370801
OS 2.8197256 0.7235815
OS 2.806227 0.7077767
OS 2.7953671 0.6900548
OS 2.7874131 0.6708523
OS 2.782561 0.6506419
OS 2.7813238 0.6349214
OS 2.9083855 0.6349214
OS 2.9083855 0.7619833
OE
OB 2.9083855 0.6249214 H
OS 2.7813238 0.6249214
OS 2.782561 0.6092007
OS 2.7874131 0.5889903
OS 2.7953671 0.5697878
OS 2.806227 0.5520659
OS 2.8197256 0.5362611
OS 2.8355304 0.5227625
OS 2.8532523 0.5119026
OS 2.8724548 0.5039486
OS 2.8926652 0.4990965
OS 2.9083855 0.4978593
OS 2.9083855 0.6249214
OE
OB 1.0685039 0.8249075 H
OS 1.0587967 0.8236295
OS 1.0497509 0.8198827
OS 1.0419832 0.8139223
OS 1.0360228 0.8061545
OS 1.032276 0.7971088
OS 1.030998 0.7874016
OS 1.032276 0.7776944
OS 1.0360228 0.7686487
OS 1.0419832 0.7608809
OS 1.0497509 0.7549205
OS 1.0587967 0.7511737
OS 1.0685039 0.7498957
OS 1.0782111 0.7511737
OS 1.0872569 0.7549205
OS 1.0950246 0.7608809
OS 1.100985 0.7686487
OS 1.1047318 0.7776944
OS 1.1060098 0.7874016
OS 1.1047318 0.7971088
OS 1.100985 0.8061545
OS 1.0950246 0.8139223
OS 1.0872569 0.8198827
OS 1.0782111 0.8236295
OS 1.0685039 0.8249075
OE
OB 0.9685039 0.8249075 H
OS 0.9587967 0.8236295
OS 0.9497509 0.8198827
OS 0.9419832 0.8139223
OS 0.9360228 0.8061545
OS 0.932276 0.7971088
OS 0.930998 0.7874016
OS 0.932276 0.7776944
OS 0.9360228 0.7686487
OS 0.9419832 0.7608809
OS 0.9497509 0.7549205
OS 0.9587967 0.7511737
OS 0.9685039 0.7498957
OS 0.9782111 0.7511737
OS 0.9872569 0.7549205
OS 0.9950246 0.7608809
OS 1.000985 0.7686487
OS 1.0047318 0.7776944
OS 1.0060098 0.7874016
OS 1.0047318 0.7971088
OS 1.000985 0.8061545
OS 0.9950246 0.8139223
OS 0.9872569 0.8198827
OS 0.9782111 0.8236295
OS 0.9685039 0.8249075
OE
OB 2.0685039 0.2249075 H
OS 2.0587967 0.2236295
OS 2.0497509 0.2198827
OS 2.0419832 0.2139223
OS 2.0360228 0.2061545
OS 2.032276 0.1971088
OS 2.030998 0.1874016
OS 2.032276 0.1776944
OS 2.0360228 0.1686487
OS 2.0419832 0.1608809
OS 2.0497509 0.1549205
OS 2.0587967 0.1511737
OS 2.0685039 0.1498957
OS 2.0782111 0.1511737
OS 2.0872569 0.1549205
OS 2.0950246 0.1608809
OS 2.100985 0.1686487
OS 2.1047318 0.1776944
OS 2.1060098 0.1874016
OS 2.1047318 0.1971088
OS 2.100985 0.2061545
OS 2.0950246 0.2139223
OS 2.0872569 0.2198827
OS 2.0782111 0.2236295
OS 2.0685039 0.2249075
OE
OB 1.0685039 0.2249075 H
OS 1.0587967 0.2236295
OS 1.0497509 0.2198827
OS 1.0419832 0.2139223
OS 1.0360228 0.2061545
OS 1.032276 0.1971088
OS 1.030998 0.1874016
OS 1.032276 0.1776944
OS 1.0360228 0.1686487
OS 1.0419832 0.1608809
OS 1.0497509 0.1549205
OS 1.0587967 0.1511737
OS 1.0685039 0.1498957
OS 1.0782111 0.1511737
OS 1.0872569 0.1549205
OS 1.0950246 0.1608809
OS 1.100985 0.1686487
OS 1.1047318 0.1776944
OS 1.1060098 0.1874016
OS 1.1047318 0.1971088
OS 1.100985 0.2061545
OS 1.0950246 0.2139223
OS 1.0872569 0.2198827
OS 1.0782111 0.2236295
OS 1.0685039 0.2249075
OE
OB 0.9685039 0.2249075 H
OS 0.9587967 0.2236295
OS 0.9497509 0.2198827
OS 0.9419832 0.2139223
OS 0.9360228 0.2061545
OS 0.932276 0.1971088
OS 0.930998 0.1874016
OS 0.932276 0.1776944
OS 0.9360228 0.1686487
OS 0.9419832 0.1608809
OS 0.9497509 0.1549205
OS 0.9587967 0.1511737
OS 0.9685039 0.1498957
OS 0.9782111 0.1511737
OS 0.9872569 0.1549205
OS 0.9950246 0.1608809
OS 1.000985 0.1686487
OS 1.0047318 0.1776944
OS 1.0060098 0.1874016
OS 1.0047318 0.1971088
OS 1.000985 0.2061545
OS 0.9950246 0.2139223
OS 0.9872569 0.2198827
OS 0.9782111 0.2236295
OS 0.9685039 0.2249075
OE
OB 1.9685039 0.2249075 H
OS 1.9587967 0.2236295
OS 1.9497509 0.2198827
OS 1.9419832 0.2139223
OS 1.9360228 0.2061545
OS 1.932276 0.1971088
OS 1.930998 0.1874016
OS 1.932276 0.1776944
OS 1.9360228 0.1686487
OS 1.9419832 0.1608809
OS 1.9497509 0.1549205
OS 1.9587967 0.1511737
OS 1.9685039 0.1498957
OS 1.9782111 0.1511737
OS 1.9872569 0.1549205
OS 1.9950246 0.1608809
OS 2.000985 0.1686487
OS 2.0047318 0.1776944
OS 2.0060098 0.1874016
OS 2.0047318 0.1971088
OS 2.000985 0.2061545
OS 1.9950246 0.2139223
OS 1.9872569 0.2198827
OS 1.9782111 0.2236295
OS 1.9685039 0.2249075
OE
OB 1.7685039 0.2249075 H
OS 1.7587967 0.2236295
OS 1.7497509 0.2198827
OS 1.7419832 0.2139223
OS 1.7360228 0.2061545
OS 1.732276 0.1971088
OS 1.730998 0.1874016
OS 1.732276 0.1776944
OS 1.7360228 0.1686487
OS 1.7419832 0.1608809
OS 1.7497509 0.1549205
OS 1.7587967 0.1511737
OS 1.7685039 0.1498957
OS 1.7782111 0.1511737
OS 1.7872569 0.1549205
OS 1.7950246 0.1608809
OS 1.800985 0.1686487
OS 1.8047318 0.1776944
OS 1.8060098 0.1874016
OS 1.8047318 0.1971088
OS 1.800985 0.2061545
OS 1.7950246 0.2139223
OS 1.7872569 0.2198827
OS 1.7782111 0.2236295
OS 1.7685039 0.2249075
OE
OB 1.963504 0.7824017 H
OS 1.9316563 0.7824017
OS 1.932276 0.7776944
OS 1.9360228 0.7686487
OS 1.9419832 0.7608809
OS 1.9497509 0.7549205
OS 1.9587967 0.7511737
OS 1.963504 0.750554
OS 1.963504 0.7824017
OE
OB 2.073504 0.8242492 H
OS 2.073504 0.7924017
OS 2.1053515 0.7924017
OS 2.1047318 0.7971088
OS 2.100985 0.8061545
OS 2.0952362 0.8136465
OS 2.0952362 0.8141339
OS 2.0947488 0.8141339
OS 2.0872569 0.8198827
OS 2.0782111 0.8236295
OS 2.073504 0.8242492
OE
OB 1.973504 0.8242492 H
OS 1.973504 0.7924017
OS 2.0053515 0.7924017
OS 2.0047318 0.7971088
OS 2.000985 0.8061545
OS 1.9950246 0.8139223
OS 1.9872569 0.8198827
OS 1.9782111 0.8236295
OS 1.973504 0.8242492
OE
OB 1.7078346 1.1960236 H
OS 1.599252 1.1960236
OS 1.599252 1.087441
OS 1.7078346 1.087441
OS 1.7078346 1.1960236
OE
OB 1.4566929 1.1964921 H
OS 1.44252 1.1946262
OS 1.429313 1.1891557
OS 1.4179719 1.1804533
OS 1.4092695 1.1691122
OS 1.403799 1.1559052
OS 1.4019331 1.1417323
OS 1.403799 1.1275594
OS 1.4092695 1.1143524
OS 1.4179719 1.1030113
OS 1.429313 1.0943089
OS 1.44252 1.0888384
OS 1.4566929 1.0869725
OS 1.4708658 1.0888384
OS 1.4840728 1.0943089
OS 1.4954139 1.1030113
OS 1.5041163 1.1143524
OS 1.5095868 1.1275594
OS 1.5114527 1.1417323
OS 1.5095868 1.1559052
OS 1.5041163 1.1691122
OS 1.4954139 1.1804533
OS 1.4840728 1.1891557
OS 1.4708658 1.1946262
OS 1.4566929 1.1964921
OE
OB 2.063504 0.8242492 H
OS 2.0587967 0.8236295
OS 2.0497509 0.8198827
OS 2.042259 0.8141339
OS 2.0417716 0.8141339
OS 2.0417716 0.8136465
OS 2.0360228 0.8061545
OS 2.032276 0.7971088
OS 2.0316563 0.7924017
OS 2.063504 0.7924017
OS 2.063504 0.8242492
OE
OB 2.0053515 0.7824017 H
OS 1.973504 0.7824017
OS 1.973504 0.750554
OS 1.9782111 0.7511737
OS 1.9872569 0.7549205
OS 1.9950246 0.7608809
OS 2.000985 0.7686487
OS 2.0047318 0.7776944
OS 2.0053515 0.7824017
OE
OB 2.063504 0.7824017 H
OS 2.0316563 0.7824017
OS 2.032276 0.7776944
OS 2.0360228 0.7686487
OS 2.0417716 0.7611567
OS 2.0417716 0.7606693
OS 2.042259 0.7606693
OS 2.0497509 0.7549205
OS 2.0587967 0.7511737
OS 2.063504 0.750554
OS 2.063504 0.7824017
OE
OB 1.963504 0.8242492 H
OS 1.9587967 0.8236295
OS 1.9497509 0.8198827
OS 1.9419832 0.8139223
OS 1.9360228 0.8061545
OS 1.932276 0.7971088
OS 1.9316563 0.7924017
OS 1.963504 0.7924017
OS 1.963504 0.8242492
OE
OB 2.1053515 0.7824017 H
OS 2.073504 0.7824017
OS 2.073504 0.750554
OS 2.0782111 0.7511737
OS 2.0872569 0.7549205
OS 2.0947488 0.7606693
OS 2.0952362 0.7606693
OS 2.0952362 0.7611567
OS 2.100985 0.7686487
OS 2.1047318 0.7776944
OS 2.1053515 0.7824017
OE
SE
```
