## Supplementary compressed archive for "A general design of caging-group free photoactivatable fluorophores for live-cell nanoscopy": attrlist

```
.out_mirror = no
.lpol_done = no
.cu_base = no
.comment =
.inp_file =
.eda_layers = "BottomPaste"
.out_angle = 0.0
.out_polarity = positive
.layer_hdi_type = buildup
.out_x_scale = 1.000000
.out_y_scale = 1.000000
.out_comp = 0.000000
.et_adjacency = 20.000000
.layer_dielectric = 0.0001
.copper_weight = 1
```
