## Supplementary compressed archive for "A general design of caging-group free photoactivatable fluorophores for live-cell nanoscopy": features

```
#Layer_Color=16711935
#
#Feature symbol names
#
$0 r7.874
$1 s96.5827
$2 r96.5827
$3 r62.3701
$4 r252.0945

#
#Feature attribute names
#
@0 .geometry
@1 .pad_usage

#
#Feature attribute text strings
#
&0 Pad_Simple_X88.5827Y88.5827H59.0551C99.0551
&1 Pad_Simple_X54.3701Y54.3701H33.4646C73.4646
&2 Pad_Simple_X244.0945Y244.0945H133.8583C173.8583

#
#Layer features
#
L 0 0 0 1.3385827 0 P 0
L 0 0 3.0708661 0 0 P 0
L 0 1.3385827 3.0708661 1.3385827 0 P 0
L 3.0708661 0 3.0708661 1.3385827 0 P 0
P 0.1574803 0.1968504 4 P 0 0 ;0=2,1=0
P 0.1574803 0.6299213 4 P 0 0 ;0=2,1=0
P 0.1574803 1.0629921 4 P 0 0 ;0=2,1=0
P 0.9685039 0.1874016 3 P 0 0 ;0=1,1=0
P 0.9685039 0.7874016 3 P 0 0 ;0=1,1=0
P 1.0685039 0.1874016 3 P 0 0 ;0=1,1=0
P 1.0685039 0.7874016 3 P 0 0 ;0=1,1=0
P 1.4566929 1.1417323 2 P 0 0 ;0=0,1=0
P 1.6535433 1.1417323 1 P 0 0 ;0=0,1=0
P 1.7685039 0.1874016 3 P 0 0 ;0=1,1=0
P 1.9685039 0.1874016 3 P 0 0 ;0=1,1=0
P 1.9685039 0.7874016 3 P 0 0 ;0=1,1=0
P 2.0685039 0.1874016 3 P 0 0 ;0=1,1=0
P 2.0685039 0.7874016 3 P 0 0 ;0=1,1=0
P 2.9133858 0.1968504 4 P 0 0 ;0=2,1=0
P 2.9133858 0.6299213 4 P 0 0 ;0=2,1=0
P 2.9133858 1.0629921 4 P 0 0 ;0=2,1=0
```
