## Supplementary compressed archive for "A general design of caging-group free photoactivatable fluorophores for live-cell nanoscopy": components

```
#
#Component attribute names
#
@0 .comp_mount_type
@1 .comp_height

# CMP 0
CMP 0 2.0685039 0.7874016 90 N LDD-1500H U1 ;0=2,1=0.0689
TOP 0 2.0685039 0.7874016 90 N 4 2 LDD-1500H-1
TOP 1 1.9685039 0.7874016 90 N 4 3 LDD-1500H-2
TOP 2 1.0685039 0.7874016 90 N 2 1 LDD-1500H-11
TOP 3 0.9685039 0.7874016 90 N 2 2 LDD-1500H-12
TOP 4 0.9685039 0.1874016 90 N 3 2 LDD-1500H-13
TOP 5 1.0685039 0.1874016 90 N 3 1 LDD-1500H-14
TOP 6 1.7685039 0.1874016 90 N 1 3 LDD-1500H-21
TOP 7 1.9685039 0.1874016 90 N 5 3 LDD-1500H-23
TOP 8 2.0685039 0.1874016 90 N 5 2 LDD-1500H-24
#
# CMP 1
CMP 2 0.1574803 1.0629921 270 N J8 empty_part_name ;0=2,1=0.0689
TOP 0 0.1574803 1.0629921 270 N 0 3 J8-1
#
# CMP 2
CMP 2 0.1574803 0.6299213 270 N J7 screw_connection ;0=2,1=0.0689
TOP 0 0.1574803 0.6299213 270 N 0 2 J7-1
#
# CMP 3
CMP 2 0.1574803 0.1968504 270 N J6 screw_connection ;0=2,1=0.0689
TOP 0 0.1574803 0.1968504 270 N 0 1 J6-1
#
# CMP 4
CMP 2 2.9133858 0.1968504 270 N J5 screw_connection ;0=2,1=0.0689
TOP 0 2.9133858 0.1968504 270 N 1 1 J5-1
#
# CMP 5
CMP 2 2.9133858 0.6299213 270 N J4 screw_connection ;0=2,1=0.0689
TOP 0 2.9133858 0.6299213 270 N 4 1 J4-1
#
# CMP 6
CMP 2 2.9133858 1.0629921 270 N J3 screw_connection ;0=2,1=0.0689
TOP 0 2.9133858 1.0629921 270 N 5 1 J3-1
#
# CMP 7
CMP 4 2.4059055 0.2459449 90 N U2 NPN ;0=1,1=0.0571
TOP 0 2.4433071 0.285315 0 N 4 5 U2-1
TOP 1 2.368504 0.285315 0 N 0 0 U2-2
TOP 2 2.4059055 0.2065748 0 N 1 0 U2-3
#
# CMP 8
CMP 1 2.5709055 0.2359449 90 N R1 4K7 ;0=1,1=0.0217
TOP 0 2.5709055 0.291063 0 N 4 4 R1-1
TOP 1 2.5709055 0.1808268 0 N 1 2 R1-2
#
# CMP 9
CMP 3 1.6535433 1.1417323 180 N J1 1985849 ;0=2,1=0.0000
TOP 0 1.6535433 1.1417323 180 N 3 0 J1-1
TOP 1 1.4566929 1.1417323 180 N 2 0 J1-2
#
```
