## Supplementary compressed archive for "A general design of caging-group free photoactivatable fluorophores for live-cell nanoscopy": features

```
#Layer_Color=9474304
#
#Feature symbol names
#
$0 r33.4646
$1 r59.0551
$2 r133.8583

#
#Feature attribute names
#
@0 .geometry
@1 .drill

#
#Feature attribute text strings
#
&0 Pad_Simple_X244.0945Y244.0945H133.8583C173.8583
&1 Pad_Simple_X54.3701Y54.3701H33.4646C73.4646
&2 Pad_Simple_X88.5827Y88.5827H59.0551C99.0551

#
#Layer features
#
P 0.1574803 0.1968504 2 P 0 0 ;0=0,1=0
P 0.1574803 0.6299213 2 P 0 0 ;0=0,1=0
P 0.1574803 1.0629921 2 P 0 0 ;0=0,1=0
P 0.9685039 0.1874016 0 P 0 0 ;0=1,1=0
P 0.9685039 0.7874016 0 P 0 0 ;0=1,1=0
P 1.0685039 0.1874016 0 P 0 0 ;0=1,1=0
P 1.0685039 0.7874016 0 P 0 0 ;0=1,1=0
P 1.4566929 1.1417323 1 P 0 0 ;0=2,1=0
P 1.6535433 1.1417323 1 P 0 0 ;0=2,1=0
P 1.7685039 0.1874016 0 P 0 0 ;0=1,1=0
P 1.9685039 0.1874016 0 P 0 0 ;0=1,1=0
P 1.9685039 0.7874016 0 P 0 0 ;0=1,1=0
P 2.0685039 0.1874016 0 P 0 0 ;0=1,1=0
P 2.0685039 0.7874016 0 P 0 0 ;0=1,1=0
P 2.9133858 0.1968504 2 P 0 0 ;0=0,1=0
P 2.9133858 0.6299213 2 P 0 0 ;0=0,1=0
P 2.9133858 1.0629921 2 P 0 0 ;0=0,1=0
```
