## Supplementary compressed archive for "A general design of caging-group free photoactivatable fluorophores for live-cell nanoscopy": tools

```
THICKNESS=0
USER_PARAMS=

TOOLS {
    NUM=1
    TYPE=PLATED
    MIN_TOL=0
    MAX_TOL=0
    BIT=
    FINISH_SIZE=33.4646
    DRILL_SIZE=33.4646
}

TOOLS {
    NUM=2
    TYPE=PLATED
    MIN_TOL=0
    MAX_TOL=0
    BIT=
    FINISH_SIZE=59.0551
    DRILL_SIZE=59.0551
}

TOOLS {
    NUM=3
    TYPE=PLATED
    MIN_TOL=0
    MAX_TOL=0
    BIT=
    FINISH_SIZE=133.8583
    DRILL_SIZE=133.8583
}
```
