## Supplementary compressed archive for "A general design of caging-group free photoactivatable fluorophores for live-cell nanoscopy": features

```
#Layer_Color=16711935
#
#Feature symbol names
#
$0 r7.874

#
#Feature attribute names
#

#
#Layer features
#
L 0 0 0 1.3385827 0 P 0
L 0 0 3.0708661 0 0 P 0
L 0 1.3385827 3.0708661 1.3385827 0 P 0
L 3.0708661 0 3.0708661 1.3385827 0 P 0
```
