## Supplementary compressed archive for "A general design of caging-group free photoactivatable fluorophores for live-cell nanoscopy": features

```
#Layer_Physical_Order=1
#Layer_Color=255
#
#Feature symbol names
#
$0 rect64.9606x35.4331
$1 rect21.6535x70.8661
$2 r120
$3 r16
$4 r7.874
$5 s88.5827
$6 r88.5827
$7 r54.3701
$8 r244.0945

#
#Feature attribute names
#
@0 .geometry
@1 .pad_usage
@2 .smd
@3 .nomenclature
@4 .string
@5 .string_angle

#
#Feature attribute text strings
#
&0 SMD_RectX64.9606Y35.4331
&1 SMD_RectX21.6535Y70.8661
&2 Pad_Simple_X88.5827Y88.5827H59.0551C99.0551
&3 Pad_Simple_X54.3701Y54.3701H33.4646C73.4646
&4 Pad_Simple_X244.0945Y244.0945H133.8583C173.8583

#
#Layer features
#
L 0 0 0 1.3385827 4 P 0
L 0 0 3.0708661 0 4 P 0
L 0 1.3385827 3.0708661 1.3385827 4 P 0
L 0.9685039 0.1874016 1.0685039 0.1874016 2 P 0
L 0.9685039 0.7874016 1.0685039 0.7874016 2 P 0
L 1.0685039 0.1874016 1.6535433 0.772441 2 P 0
L 1.0685039 0.7874016 1.1023622 0.7874016 2 P 0
L 1.1023622 0.7874016 1.4566929 1.1417323 2 P 0
L 1.6535433 0.772441 1.6535433 1.1417323 2 P 0
L 1.7685039 0.164567 1.7685039 0.1874016 3 P 0
L 1.7685039 0.164567 1.8385827 0.0944882 3 P 0
L 1.8385827 0.0944882 2.3543307 0.0944882 3 P 0
L 2.3543307 0.0944882 2.4059055 0.146063 3 P 0
L 2.4059055 0.146063 2.4059055 0.2065748 3 P 0
L 2.4059055 0.2065748 2.4316535 0.1808268 3 P 0
L 2.4316535 0.1808268 2.5709055 0.1808268 3 P 0
L 2.4433071 0.285315 2.5687795 0.285315 3 P 0
L 2.5709055 0.1808268 2.5869291 0.1968504 3 P 0
L 2.5709055 0.291063 2.5709055 0.322874 3 P 0
L 2.5709055 0.322874 2.8779528 0.6299213 3 P 0
L 2.5869291 0.1968504 2.9133858 0.1968504 3 P 0
L 2.8779528 0.6299213 2.9133858 0.6299213 3 P 0
L 3.0708661 0 3.0708661 1.3385827 4 P 0
P 0.1574803 0.1968504 8 P 0 0 ;0=4,1=0
P 0.1574803 0.6299213 8 P 0 0 ;0=4,1=0
P 0.1574803 1.0629921 8 P 0 0 ;0=4,1=0
P 0.9685039 0.1874016 7 P 0 0 ;0=3,1=0
P 0.9685039 0.7874016 7 P 0 0 ;0=3,1=0
P 1.0685039 0.1874016 7 P 0 0 ;0=3,1=0
P 1.0685039 0.7874016 7 P 0 0 ;0=3,1=0
P 1.4566929 1.1417323 6 P 0 0 ;0=2,1=0
P 1.6535433 1.1417323 5 P 0 0 ;0=2,1=0
P 1.7685039 0.1874016 7 P 0 0 ;0=3,1=0
P 1.9685039 0.1874016 7 P 0 0 ;0=3,1=0
P 1.9685039 0.7874016 7 P 0 0 ;0=3,1=0
P 2.0685039 0.1874016 7 P 0 0 ;0=3,1=0
P 2.0685039 0.7874016 7 P 0 0 ;0=3,1=0
P 2.368504 0.285315 1 P 0 0 ;0=1,1=0,2
P 2.4059055 0.2065748 1 P 0 0 ;0=1,1=0,2
P 2.4433071 0.285315 1 P 0 0 ;0=1,1=0,2
P 2.5709055 0.1808268 0 P 0 0 ;0=0,1=0,2
P 2.5709055 0.291063 0 P 0 0 ;0=0,1=0,2
P 2.9133858 0.1968504 8 P 0 0 ;0=4,1=0
P 2.9133858 0.6299213 8 P 0 0 ;0=4,1=0
P 2.9133858 1.0629921 8 P 0 0 ;0=4,1=0
S P 0
OB 3.0314961 1.1325456 I
OS 3.0264961 1.1311355
OS 3.0205446 1.1408475
OS 3.007046 1.1566523
OS 2.9912412 1.1701509
OS 2.9735193 1.1810108
OS 2.9543168 1.1889648
OS 2.9341064 1.1938169
OS 2.9183855 1.1950541
OS 2.9183855 1.0629922
OS 2.9183855 0.9309301
OS 2.9341064 0.9321673
OS 2.9543168 0.9370194
OS 2.9735193 0.9449734
OS 2.9912412 0.9558333
OS 3.007046 0.9693319
OS 3.0205446 0.9851367
OS 3.0264961 0.9948487
OS 3.0314961 0.9934386
OS 3.0314961 0.6994748
OS 3.0264961 0.6980647
OS 3.0205446 0.7077767
OS 3.007046 0.7235815
OS 2.9912412 0.7370801
OS 2.9735193 0.74794
OS 2.9543168 0.755894
OS 2.9341064 0.7607461
OS 2.9133858 0.7623768
OS 2.8926652 0.7607461
OS 2.8724548 0.755894
OS 2.8532523 0.74794
OS 2.8355304 0.7370801
OS 2.8197256 0.7235815
OS 2.806227 0.7077767
OS 2.7953671 0.6900548
OS 2.7874131 0.6708523
OS 2.782561 0.6506419
OS 2.7809303 0.6299213
OS 2.782561 0.6092007
OS 2.7874131 0.5889903
OS 2.7943413 0.5722643
OS 2.5579283 0.3358512
OS 2.5539499 0.3298973
OS 2.5525529 0.322874
OS 2.5525529 0.3187795
OS 2.5284252 0.3187795
OS 2.5284252 0.3036676
OS 2.4641338 0.3036676
OS 2.4641338 0.330748
OS 2.4224804 0.330748
OS 2.4224804 0.2520078
OS 2.3893307 0.2520078
OS 2.3893307 0.330748
OS 2.3476773 0.330748
OS 2.3476773 0.239882
OS 2.3850788 0.239882
OS 2.3850788 0.1611418
OS 2.3875529 0.1611418
OS 2.3875529 0.1536649
OS 2.3467289 0.1128408
OS 1.8461846 0.1128408
OS 1.7963791 0.1626462
OS 1.800985 0.1686487
OS 1.8047318 0.1776944
OS 1.8060098 0.1874016
OS 1.8047318 0.1971088
OS 1.800985 0.2061545
OS 1.7950246 0.2139223
OS 1.7872569 0.2198827
OS 1.7782111 0.2236295
OS 1.7685039 0.2249075
OS 1.7587967 0.2236295
OS 1.7497509 0.2198827
OS 1.7419832 0.2139223
OS 1.7360228 0.2061545
OS 1.732276 0.1971088
OS 1.730998 0.1874016
OS 1.732276 0.1776944
OS 1.7360228 0.1686487
OS 1.7419832 0.1608809
OS 1.7497509 0.1549205
OS 1.7546598 0.1528872
OS 1.7555267 0.1515898
OS 1.8256055 0.0815109
OS 1.8315594 0.0775326
OS 1.8385827 0.0761356
OS 2.3543307 0.0761356
OS 2.361354 0.0775326
OS 2.3673079 0.081511
OS 2.4188828 0.1330858
OS 2.4228611 0.1390397
OS 2.4242581 0.146063
OS 2.4242581 0.1571664
OS 2.4267322 0.1611416
OS 2.4314863 0.1625075
OS 2.4316535 0.1624742
OS 2.5284252 0.1624742
OS 2.5284252 0.1531103
OS 2.6133858 0.1531103
OS 2.6133858 0.1784978
OS 2.7823746 0.1784978
OS 2.782561 0.1761298
OS 2.7874131 0.1559194
OS 2.7953671 0.1367169
OS 2.806227 0.118995
OS 2.8197256 0.1031902
OS 2.8355304 0.0896916
OS 2.8532523 0.0788317
OS 2.8724548 0.0708777
OS 2.8926652 0.0660256
OS 2.9133858 0.0643949
OS 2.9341064 0.0660256
OS 2.9543168 0.0708777
OS 2.9735193 0.0788317
OS 2.9912412 0.0896916
OS 3.007046 0.1031902
OS 3.0205446 0.118995
OS 3.0264961 0.128707
OS 3.0314961 0.1272969
OS 3.0314961 0.0393701
OS 0.0393701 0.0393701
OS 0.0393701 0.1272967
OS 0.0443701 0.1287068
OS 0.0503215 0.118995
OS 0.0638201 0.1031902
OS 0.0796249 0.0896916
OS 0.0973468 0.0788317
OS 0.1165493 0.0708777
OS 0.1367597 0.0660256
OS 0.1574803 0.0643949
OS 0.1782009 0.0660256
OS 0.1984113 0.0708777
OS 0.2176138 0.0788317
OS 0.2353357 0.0896916
OS 0.2511405 0.1031902
OS 0.2646391 0.118995
OS 0.275499 0.1367169
OS 0.283453 0.1559194
OS 0.2883051 0.1761298
OS 0.2899358 0.1968504
OS 0.2883051 0.217571
OS 0.283453 0.2377814
OS 0.275499 0.2569839
OS 0.2646391 0.2747058
OS 0.2511405 0.2905106
OS 0.2353357 0.3040092
OS 0.2176138 0.3148691
OS 0.1984113 0.3228231
OS 0.1782009 0.3276752
OS 0.1574803 0.3293059
OS 0.1367597 0.3276752
OS 0.1165493 0.3228231
OS 0.0973468 0.3148691
OS 0.0796249 0.3040092
OS 0.0638201 0.2905106
OS 0.0503215 0.2747058
OS 0.0443701 0.264994
OS 0.0393701 0.2664041
OS 0.0393701 0.5603676
OS 0.0443701 0.5617777
OS 0.0503215 0.5520659
OS 0.0638201 0.5362611
OS 0.0796249 0.5227625
OS 0.0973468 0.5119026
OS 0.1165493 0.5039486
OS 0.1367597 0.4990965
OS 0.1574803 0.4974658
OS 0.1782009 0.4990965
OS 0.1984113 0.5039486
OS 0.2176138 0.5119026
OS 0.2353357 0.5227625
OS 0.2511405 0.5362611
OS 0.2646391 0.5520659
OS 0.275499 0.5697878
OS 0.283453 0.5889903
OS 0.2883051 0.6092007
OS 0.2899358 0.6299213
OS 0.2883051 0.6506419
OS 0.283453 0.6708523
OS 0.275499 0.6900548
OS 0.2646391 0.7077767
OS 0.2511405 0.7235815
OS 0.2353357 0.7370801
OS 0.2176138 0.74794
OS 0.1984113 0.755894
OS 0.1782009 0.7607461
OS 0.1574803 0.7623768
OS 0.1367597 0.7607461
OS 0.1165493 0.755894
OS 0.0973468 0.74794
OS 0.0796249 0.7370801
OS 0.0638201 0.7235815
OS 0.0503215 0.7077767
OS 0.0443701 0.6980649
OS 0.0393701 0.699475
OS 0.0393701 0.9934384
OS 0.0443701 0.9948485
OS 0.0503215 0.9851367
OS 0.0638201 0.9693319
OS 0.0796249 0.9558333
OS 0.0973468 0.9449734
OS 0.1165493 0.9370194
OS 0.1367597 0.9321673
OS 0.1574803 0.9305366
OS 0.1782009 0.9321673
OS 0.1984113 0.9370194
OS 0.2176138 0.9449734
OS 0.2353357 0.9558333
OS 0.2511405 0.9693319
OS 0.2646391 0.9851367
OS 0.275499 1.0028586
OS 0.283453 1.0220611
OS 0.2883051 1.0422715
OS 0.2899358 1.0629921
OS 0.2883051 1.0837127
OS 0.283453 1.1039231
OS 0.275499 1.1231256
OS 0.2646391 1.1408475
OS 0.2511405 1.1566523
OS 0.2353357 1.1701509
OS 0.2176138 1.1810108
OS 0.1984113 1.1889648
OS 0.1782009 1.1938169
OS 0.1574803 1.1954476
OS 0.1367597 1.1938169
OS 0.1165493 1.1889648
OS 0.0973468 1.1810108
OS 0.0796249 1.1701509
OS 0.0638201 1.1566523
OS 0.0503215 1.1408475
OS 0.0443701 1.1311357
OS 0.0393701 1.1325458
OS 0.0393701 1.2992126
OS 3.0314961 1.2992126
OS 3.0314961 1.1325456
OE
OB 2.063504 0.2242492 H
OS 2.0587967 0.2236295
OS 2.0497509 0.2198827
OS 2.0419832 0.2139223
OS 2.0360228 0.2061545
OS 2.032276 0.1971088
OS 2.0316563 0.1924017
OS 2.063504 0.1924017
OS 2.063504 0.2242492
OE
OB 1.963504 0.2242492 H
OS 1.9587967 0.2236295
OS 1.9497509 0.2198827
OS 1.9419832 0.2139223
OS 1.9360228 0.2061545
OS 1.932276 0.1971088
OS 1.9316563 0.1924017
OS 1.963504 0.1924017
OS 1.963504 0.2242492
OE
OB 2.073504 0.2242492 H
OS 2.073504 0.1924017
OS 2.1053515 0.1924017
OS 2.1047318 0.1971088
OS 2.100985 0.2061545
OS 2.0950246 0.2139223
OS 2.0872569 0.2198827
OS 2.0782111 0.2236295
OS 2.073504 0.2242492
OE
OB 1.973504 0.2242492 H
OS 1.973504 0.1924017
OS 2.0053515 0.1924017
OS 2.0047318 0.1971088
OS 2.000985 0.2061545
OS 1.9950246 0.2139223
OS 1.9872569 0.2198827
OS 1.9782111 0.2236295
OS 1.973504 0.2242492
OE
OB 2.1053515 0.1824017 H
OS 2.073504 0.1824017
OS 2.073504 0.150554
OS 2.0782111 0.1511737
OS 2.0872569 0.1549205
OS 2.0950246 0.1608809
OS 2.100985 0.1686487
OS 2.1047318 0.1776944
OS 2.1053515 0.1824017
OE
OB 1.963504 0.1824017 H
OS 1.9316563 0.1824017
OS 1.932276 0.1776944
OS 1.9360228 0.1686487
OS 1.9419832 0.1608809
OS 1.9497509 0.1549205
OS 1.9587967 0.1511737
OS 1.963504 0.150554
OS 1.963504 0.1824017
OE
OB 1.6535433 1.212071 H
OS 1.6398209 1.2107195
OS 1.6266258 1.2067168
OS 1.6144652 1.2002168
OS 1.6093558 1.1960236
OS 1.599252 1.1960236
OS 1.599252 1.1859198
OS 1.5950588 1.1808104
OS 1.5885588 1.1686498
OS 1.5845561 1.1554547
OS 1.5832046 1.1417323
OS 1.5832046 0.8015762
OS 1.0393686 0.2577403
OS 0.9685039 0.2577403
OS 0.9547815 0.2563888
OS 0.9415864 0.2523861
OS 0.9294258 0.2458861
OS 0.9187669 0.2371386
OS 0.9100194 0.2264797
OS 0.9035194 0.2143191
OS 0.8995167 0.201124
OS 0.8981652 0.1874016
OS 0.8995167 0.1736792
OS 0.9035194 0.1604841
OS 0.9100194 0.1483235
OS 0.9187669 0.1376646
OS 0.9294258 0.1289171
OS 0.9415864 0.1224171
OS 0.9547815 0.1184144
OS 0.9685039 0.1170629
OS 1.0685039 0.1170629
OS 1.0822263 0.1184144
OS 1.0954214 0.1224171
OS 1.107582 0.1289171
OS 1.1182409 0.1376646
OS 1.7032797 0.7227035
OS 1.7032803 0.722704
OS 1.7120279 0.7333629
OS 1.7185279 0.7455236
OS 1.7225305 0.7587186
OS 1.7238821 0.772441
OS 1.723882 0.772442
OS 1.723882 1.1417323
OS 1.7225305 1.1554547
OS 1.7185278 1.1686498
OS 1.7120278 1.1808104
OS 1.7078346 1.1859198
OS 1.7078346 1.1960236
OS 1.6977308 1.1960236
OS 1.6926214 1.2002168
OS 1.6804608 1.2067168
OS 1.6672657 1.2107195
OS 1.6535433 1.212071
OE
OB 2.0053515 0.1824017 H
OS 1.973504 0.1824017
OS 1.973504 0.150554
OS 1.9782111 0.1511737
OS 1.9872569 0.1549205
OS 1.9950246 0.1608809
OS 2.000985 0.1686487
OS 2.0047318 0.1776944
OS 2.0053515 0.1824017
OE
OB 2.063504 0.1824017 H
OS 2.0316563 0.1824017
OS 2.032276 0.1776944
OS 2.0360228 0.1686487
OS 2.0419832 0.1608809
OS 2.0497509 0.1549205
OS 2.0587967 0.1511737
OS 2.063504 0.150554
OS 2.063504 0.1824017
OE
OB 0.8720007 0.4615943 H
OS 0.0538201 0.4615943
OS 0.0538201 0.3677072
OS 0.4624409 0.3677072
OS 0.4624409 0.3038695
OS 0.8751171 0.3038695
OS 0.8751171 0.3835123
OS 0.8720007 0.3835123
OS 0.8720007 0.4615943
OE
OB 1.2802322 1.2891156 H
OS 1.0697251 1.2891156
OS 1.0697251 1.2094728
OS 1.2802322 1.2094728
OS 1.2802322 1.2891156
OE
OB 2.9083855 1.1950541 H
OS 2.8926652 1.1938169
OS 2.8724548 1.1889648
OS 2.8532523 1.1810108
OS 2.8355304 1.1701509
OS 2.8197256 1.1566523
OS 2.806227 1.1408475
OS 2.7953671 1.1231256
OS 2.7874131 1.1039231
OS 2.782561 1.0837127
OS 2.7813238 1.0679922
OS 2.9083855 1.0679922
OS 2.9083855 1.1950541
OE
OB 2.9850895 1.2883659 H
OS 2.824729 1.2883659
OS 2.824729 1.2104724
OS 2.9850895 1.2104724
OS 2.9850895 1.2883659
OE
OB 2.0688936 1.2891156 H
OS 1.8403937 1.2891156
OS 1.8403937 1.2094728
OS 2.0688936 1.2094728
OS 2.0688936 1.2891156
OE
OB 2.9083855 1.0579922 H
OS 2.7813238 1.0579922
OS 2.782561 1.0422715
OS 2.7874131 1.0220611
OS 2.7953671 1.0028586
OS 2.806227 0.9851367
OS 2.8197256 0.9693319
OS 2.8355304 0.9558333
OS 2.8532523 0.9449734
OS 2.8724548 0.9370194
OS 2.8926652 0.9321673
OS 2.9083855 0.9309301
OS 2.9083855 1.0579922
OE
OB 1.9685039 0.8249075 H
OS 1.9587967 0.8236295
OS 1.9497509 0.8198827
OS 1.9419832 0.8139223
OS 1.9360228 0.8061545
OS 1.932276 0.7971088
OS 1.930998 0.7874016
OS 1.932276 0.7776944
OS 1.9360228 0.7686487
OS 1.9419832 0.7608809
OS 1.9497509 0.7549205
OS 1.9587967 0.7511737
OS 1.9685039 0.7498957
OS 1.9782111 0.7511737
OS 1.9872569 0.7549205
OS 1.9950246 0.7608809
OS 2.000985 0.7686487
OS 2.0047318 0.7776944
OS 2.0060098 0.7874016
OS 2.0047318 0.7971088
OS 2.000985 0.8061545
OS 1.9950246 0.8139223
OS 1.9872569 0.8198827
OS 1.9782111 0.8236295
OS 1.9685039 0.8249075
OE
OB 1.4566929 1.2120711 H
OS 1.4429705 1.2107195
OS 1.4297755 1.2067168
OS 1.4176148 1.2002168
OS 1.4069559 1.1914693
OS 1.0732269 0.8577403
OS 0.9685039 0.8577403
OS 0.9547815 0.8563888
OS 0.9415864 0.8523861
OS 0.9294258 0.8458861
OS 0.9187669 0.8371386
OS 0.9100194 0.8264797
OS 0.9035194 0.8143191
OS 0.8995167 0.801124
OS 0.8981652 0.7874016
OS 0.8995167 0.7736792
OS 0.9035194 0.7604841
OS 0.9100194 0.7483235
OS 0.9187669 0.7376646
OS 0.9294258 0.7289171
OS 0.9415864 0.7224171
OS 0.9547815 0.7184144
OS 0.9685039 0.7170629
OS 1.1023622 0.7170629
OS 1.1160846 0.7184144
OS 1.1292797 0.7224171
OS 1.1414403 0.7289171
OS 1.1520992 0.7376646
OS 1.5064299 1.0919953
OS 1.5151774 1.1026542
OS 1.5216774 1.1148149
OS 1.5256801 1.1280099
OS 1.5270317 1.1417323
OS 1.5256801 1.1554547
OS 1.5216774 1.1686497
OS 1.5151774 1.1808104
OS 1.5064299 1.1914693
OS 1.495771 1.2002168
OS 1.4836103 1.2067168
OS 1.4704153 1.2107195
OS 1.4566929 1.2120711
OE
OB 2.9757074 0.8560448 H
OS 2.7852756 0.8560448
OS 2.7852756 0.776402
OS 2.9757074 0.776402
OS 2.9757074 0.8560448
OE
OB 2.0685039 0.8249075 H
OS 2.0587967 0.8236295
OS 2.0497509 0.8198827
OS 2.042259 0.8141339
OS 2.0417716 0.8141339
OS 2.0417716 0.8136465
OS 2.0360228 0.8061545
OS 2.032276 0.7971088
OS 2.030998 0.7874016
OS 2.032276 0.7776944
OS 2.0360228 0.7686487
OS 2.0417716 0.7611567
OS 2.0417716 0.7606693
OS 2.042259 0.7606693
OS 2.0497509 0.7549205
OS 2.0587967 0.7511737
OS 2.0685039 0.7498957
OS 2.0782111 0.7511737
OS 2.0872569 0.7549205
OS 2.0947488 0.7606693
OS 2.0952362 0.7606693
OS 2.0952362 0.7611567
OS 2.100985 0.7686487
OS 2.1047318 0.7776944
OS 2.1060098 0.7874016
OS 2.1047318 0.7971088
OS 2.100985 0.8061545
OS 2.0952362 0.8136465
OS 2.0952362 0.8141339
OS 2.0947488 0.8141339
OS 2.0872569 0.8198827
OS 2.0782111 0.8236295
OS 2.0685039 0.8249075
OE
SE
S P 0
OB 0.8088553 0.3937009 I
OS 0.8008585 0.3937009
OS 0.7785341 0.4513445
OS 0.7868641 0.4513445
OS 0.8018581 0.4094446
OS 0.8018581 0.4093613
OS 0.8019414 0.4091947
OS 0.8020247 0.4089448
OS 0.8021913 0.4086116
OS 0.8022746 0.4081118
OS 0.8024412 0.407612
OS 0.8028577 0.4063625
OS 0.8033575 0.4049464
OS 0.8038573 0.4033637
OS 0.8048569 0.4000317
OS 0.8048569 0.400115
OS 0.8049402 0.4002816
OS 0.8050235 0.4005315
OS 0.8051068 0.4008647
OS 0.8053567 0.401781
OS 0.8057732 0.4030305
OS 0.8061897 0.4044466
OS 0.8066895 0.4060293
OS 0.8072726 0.4076953
OS 0.807939 0.4094446
OS 0.8235994 0.4513445
OS 0.8313463 0.4513445
OS 0.8088553 0.3937009
OE
OB 0.8620007 0.3937009 I
OS 0.8549202 0.3937009
OS 0.8549202 0.4387662
OS 0.8548369 0.4386829
OS 0.8544204 0.4383497
OS 0.8539206 0.4378499
OS 0.8530876 0.4372668
OS 0.8521713 0.4365171
OS 0.8510051 0.4356841
OS 0.8496723 0.4347678
OS 0.8481729 0.4338515
OS 0.8480896 0.4338515
OS 0.8480063 0.4337682
OS 0.8475065 0.433435
OS 0.8466735 0.4330185
OS 0.8456739 0.4325187
OS 0.8445077 0.4319356
OS 0.8432582 0.4313525
OS 0.8420087 0.4307694
OS 0.8407592 0.4302696
OS 0.8407592 0.4371002
OS 0.8408425 0.4371002
OS 0.8410091 0.4372668
OS 0.8413423 0.4373501
OS 0.8417588 0.4376
OS 0.8422586 0.4378499
OS 0.8428417 0.4381831
OS 0.8442578 0.4390161
OS 0.8459238 0.4399324
OS 0.8475898 0.4410986
OS 0.8493391 0.4424314
OS 0.8510884 0.4438475
OS 0.8511717 0.4439308
OS 0.851255 0.4440141
OS 0.8515049 0.444264
OS 0.8518381 0.4445139
OS 0.8525878 0.4453469
OS 0.8535874 0.4463465
OS 0.854587 0.4475127
OS 0.8556699 0.4488455
OS 0.8565862 0.4501783
OS 0.8574192 0.4515944
OS 0.8620007 0.4515944
OS 0.8620007 0.3937009
OE
OB 0.5098083 0.3937009 I
OS 0.5011451 0.3937009
OS 0.4943978 0.4111939
OS 0.4702408 0.4111939
OS 0.4639933 0.3937009
OS 0.4559132 0.3937009
OS 0.4779044 0.4513445
OS 0.4862344 0.4513445
OS 0.5098083 0.3937009
OE
OB 0.7098116 0.4181078 I
OS 0.7098116 0.3937009
OS 0.702148 0.3937009
OS 0.702148 0.4181078
OS 0.6799069 0.4513445
OS 0.6891532 0.4513445
OS 0.700482 0.4338515
OS 0.700482 0.4337682
OS 0.7006486 0.4336016
OS 0.7008152 0.4333517
OS 0.7009818 0.4330185
OS 0.701315 0.432602
OS 0.7016482 0.4321022
OS 0.7023979 0.4308527
OS 0.7033142 0.4293533
OS 0.7043138 0.4276873
OS 0.7053967 0.425938
OS 0.7063963 0.4241054
OS 0.7063963 0.4241887
OS 0.7064796 0.4243553
OS 0.7066462 0.4246052
OS 0.7068961 0.4249384
OS 0.707146 0.4253549
OS 0.7074792 0.4258547
OS 0.7082289 0.4271042
OS 0.7091452 0.4286036
OS 0.7102281 0.4303529
OS 0.7114776 0.4322688
OS 0.7128104 0.4343513
OS 0.7238893 0.4513445
OS 0.7328024 0.4513445
OS 0.7098116 0.4181078
OE
OB 0.5434615 0.4512612 I
OS 0.5442112 0.4512612
OS 0.5459605 0.4511779
OS 0.5477931 0.450928
OS 0.5497923 0.4506781
OS 0.5516249 0.4502616
OS 0.5525412 0.4500117
OS 0.5532909 0.4497618
OS 0.5533742 0.4497618
OS 0.5534575 0.4496785
OS 0.5539573 0.4494286
OS 0.554707 0.4490954
OS 0.5556233 0.4485123
OS 0.5566229 0.4477626
OS 0.5577058 0.446763
OS 0.5587054 0.4455968
OS 0.559705 0.444264
OS 0.559705 0.4441807
OS 0.5597883 0.4440974
OS 0.5601215 0.4435976
OS 0.5604547 0.4427646
OS 0.5609545 0.4416817
OS 0.561371 0.4404322
OS 0.5617875 0.4389328
OS 0.5620374 0.4373501
OS 0.5621207 0.4356008
OS 0.5621207 0.4355175
OS 0.5621207 0.4353509
OS 0.5621207 0.4350177
OS 0.5620374 0.4346012
OS 0.5620374 0.4340181
OS 0.5619541 0.433435
OS 0.5616209 0.4320189
OS 0.5611211 0.4303529
OS 0.5604547 0.4286036
OS 0.5594551 0.4268543
OS 0.5587887 0.4260213
OS 0.5581223 0.4251883
OS 0.558039 0.425105
OS 0.5579557 0.4250217
OS 0.5577058 0.4247718
OS 0.5573726 0.4245219
OS 0.5569561 0.4241887
OS 0.5564563 0.4238555
OS 0.5557899 0.423439
OS 0.5551235 0.4229392
OS 0.5542905 0.4225227
OS 0.5533742 0.4221062
OS 0.5523746 0.4216064
OS 0.5512917 0.4211899
OS 0.5500422 0.4208567
OS 0.5487927 0.4204402
OS 0.5473766 0.4201903
OS 0.5458772 0.4199404
OS 0.5460438 0.4198571
OS 0.546377 0.4196905
OS 0.5468768 0.4193573
OS 0.5475432 0.4190241
OS 0.5490426 0.4181078
OS 0.5497923 0.4175247
OS 0.5504587 0.4170249
OS 0.5506253 0.4168583
OS 0.5510418 0.4164418
OS 0.5517082 0.4157754
OS 0.5525412 0.4149424
OS 0.5534575 0.4137762
OS 0.5545404 0.4125267
OS 0.5556233 0.4110273
OS 0.5567895 0.4093613
OS 0.5667022 0.3937009
OS 0.557206 0.3937009
OS 0.5496257 0.4056961
OS 0.5496257 0.4057794
OS 0.5494591 0.405946
OS 0.5492925 0.4061959
OS 0.5490426 0.4065291
OS 0.5484595 0.4074454
OS 0.5477098 0.4086116
OS 0.5467935 0.4098611
OS 0.5458772 0.4111939
OS 0.5449609 0.4124434
OS 0.5441279 0.4136096
OS 0.5440446 0.4136929
OS 0.5437947 0.4140261
OS 0.5433782 0.4145259
OS 0.5427951 0.415109
OS 0.5415456 0.4163585
OS 0.5408792 0.4169416
OS 0.5402128 0.4174414
OS 0.5401295 0.4175247
OS 0.5399629 0.417608
OS 0.5396297 0.4177746
OS 0.5391299 0.4180245
OS 0.5386301 0.4182744
OS 0.538047 0.4185243
OS 0.5367142 0.4189408
OS 0.5366309 0.4189408
OS 0.5364643 0.4190241
OS 0.5361311 0.4190241
OS 0.5357146 0.4191074
OS 0.5351315 0.4191907
OS 0.5344651 0.4191907
OS 0.5335488 0.419274
OS 0.5237194 0.419274
OS 0.5237194 0.3937009
OS 0.5160558 0.3937009
OS 0.5160558 0.4513445
OS 0.5427951 0.4513445
OS 0.5434615 0.4512612
OE
OB 0.7791172 0.3777073 I
OS 0.7322193 0.3777073
OS 0.7322193 0.3827886
OS 0.7791172 0.3827886
OS 0.7791172 0.3777073
OE
OB 0.6798236 0.3937009 I
OS 0.6711604 0.3937009
OS 0.6644131 0.4111939
OS 0.6402561 0.4111939
OS 0.6340086 0.3937009
OS 0.6259285 0.3937009
OS 0.6479197 0.4513445
OS 0.6562497 0.4513445
OS 0.6798236 0.3937009
OE
OB 0.6016049 0.4512612 I
OS 0.6023546 0.4512612
OS 0.6041039 0.4511779
OS 0.6059365 0.450928
OS 0.6079357 0.4506781
OS 0.6097683 0.4502616
OS 0.6106846 0.4500117
OS 0.6114343 0.4497618
OS 0.6115176 0.4497618
OS 0.6116009 0.4496785
OS 0.6121007 0.4494286
OS 0.6128504 0.4490954
OS 0.6137667 0.4485123
OS 0.6147663 0.4477626
OS 0.6158492 0.446763
OS 0.6168488 0.4455968
OS 0.6178484 0.444264
OS 0.6178484 0.4441807
OS 0.6179317 0.4440974
OS 0.6182649 0.4435976
OS 0.6185981 0.4427646
OS 0.6190979 0.4416817
OS 0.6195144 0.4404322
OS 0.6199309 0.4389328
OS 0.6201808 0.4373501
OS 0.6202641 0.4356008
OS 0.6202641 0.4355175
OS 0.6202641 0.4353509
OS 0.6202641 0.4350177
OS 0.6201808 0.4346012
OS 0.6201808 0.4340181
OS 0.6200975 0.433435
OS 0.6197643 0.4320189
OS 0.6192645 0.4303529
OS 0.6185981 0.4286036
OS 0.6175985 0.4268543
OS 0.6169321 0.4260213
OS 0.6162657 0.4251883
OS 0.6161824 0.425105
OS 0.6160991 0.4250217
OS 0.6158492 0.4247718
OS 0.615516 0.4245219
OS 0.6150995 0.4241887
OS 0.6145997 0.4238555
OS 0.6139333 0.423439
OS 0.6132669 0.4229392
OS 0.6124339 0.4225227
OS 0.6115176 0.4221062
OS 0.610518 0.4216064
OS 0.6094351 0.4211899
OS 0.6081856 0.4208567
OS 0.6069361 0.4204402
OS 0.60552 0.4201903
OS 0.6040206 0.4199404
OS 0.6041872 0.4198571
OS 0.6045204 0.4196905
OS 0.6050202 0.4193573
OS 0.6056866 0.4190241
OS 0.607186 0.4181078
OS 0.6079357 0.4175247
OS 0.6086021 0.4170249
OS 0.6087687 0.4168583
OS 0.6091852 0.4164418
OS 0.6098516 0.4157754
OS 0.6106846 0.4149424
OS 0.6116009 0.4137762
OS 0.6126838 0.4125267
OS 0.6137667 0.4110273
OS 0.6149329 0.4093613
OS 0.6248456 0.3937009
OS 0.6153494 0.3937009
OS 0.6077691 0.4056961
OS 0.6077691 0.4057794
OS 0.6076025 0.405946
OS 0.6074359 0.4061959
OS 0.607186 0.4065291
OS 0.6066029 0.4074454
OS 0.6058532 0.4086116
OS 0.6049369 0.4098611
OS 0.6040206 0.4111939
OS 0.6031043 0.4124434
OS 0.6022713 0.4136096
OS 0.602188 0.4136929
OS 0.6019381 0.4140261
OS 0.6015216 0.4145259
OS 0.6009385 0.415109
OS 0.599689 0.4163585
OS 0.5990226 0.4169416
OS 0.5983562 0.4174414
OS 0.5982729 0.4175247
OS 0.5981063 0.417608
OS 0.5977731 0.4177746
OS 0.5972733 0.4180245
OS 0.5967735 0.4182744
OS 0.5961904 0.4185243
OS 0.5948576 0.4189408
OS 0.5947743 0.4189408
OS 0.5946077 0.4190241
OS 0.5942745 0.4190241
OS 0.593858 0.4191074
OS 0.5932749 0.4191907
OS 0.5926085 0.4191907
OS 0.5916922 0.419274
OS 0.5818628 0.419274
OS 0.5818628 0.3937009
OS 0.5741992 0.3937009
OS 0.5741992 0.4513445
OS 0.6009385 0.4513445
OS 0.6016049 0.4512612
OE
OB 0.4277578 0.4512612 I
OS 0.4294238 0.4511779
OS 0.4310898 0.4510113
OS 0.4327558 0.4507614
OS 0.4341719 0.4505115
OS 0.4342552 0.4505115
OS 0.4344218 0.4504282
OS 0.4346717 0.4504282
OS 0.4350049 0.4502616
OS 0.4359212 0.4500117
OS 0.4370874 0.4495952
OS 0.4384202 0.4490121
OS 0.4398363 0.4482624
OS 0.4412524 0.4474294
OS 0.4425852 0.4463465
OS 0.4426685 0.4462632
OS 0.4427518 0.4461799
OS 0.4430017 0.44593
OS 0.4433349 0.4456801
OS 0.4441679 0.4448471
OS 0.4451675 0.4436809
OS 0.4462504 0.4422648
OS 0.4474166 0.4405988
OS 0.4484995 0.4386829
OS 0.4494158 0.4365171
OS 0.4494158 0.4364338
OS 0.4494991 0.4362672
OS 0.4496657 0.435934
OS 0.449749 0.4354342
OS 0.4499989 0.4348511
OS 0.4501655 0.4341847
OS 0.4503321 0.433435
OS 0.450582 0.4325187
OS 0.4508319 0.4316024
OS 0.4509985 0.4305195
OS 0.451415 0.4281871
OS 0.4516649 0.4256048
OS 0.4517482 0.4227726
OS 0.4517482 0.4226893
OS 0.4517482 0.4225227
OS 0.4517482 0.4221062
OS 0.4517482 0.4216897
OS 0.4516649 0.4211066
OS 0.4516649 0.4204402
OS 0.4515816 0.4188575
OS 0.4513317 0.4170249
OS 0.4510818 0.415109
OS 0.4506653 0.4131098
OS 0.4501655 0.4111106
OS 0.4501655 0.4110273
OS 0.4500822 0.4108607
OS 0.4499989 0.4106108
OS 0.4499156 0.4102776
OS 0.4495824 0.4093613
OS 0.4490826 0.4081951
OS 0.4485828 0.4068623
OS 0.4479164 0.4055295
OS 0.4470834 0.4041134
OS 0.4462504 0.4027806
OS 0.4461671 0.402614
OS 0.4458339 0.4021975
OS 0.4453341 0.4016144
OS 0.4446677 0.4008647
OS 0.443918 0.4000317
OS 0.4430017 0.3991987
OS 0.4420854 0.3982824
OS 0.4410025 0.3975327
OS 0.4408359 0.3974494
OS 0.4405027 0.3971995
OS 0.4399196 0.3968663
OS 0.4390866 0.3964498
OS 0.438087 0.39595
OS 0.4369208 0.3955335
OS 0.435588 0.3950337
OS 0.4340886 0.3946172
OS 0.433922 0.3946172
OS 0.4336721 0.3945339
OS 0.4334222 0.3944506
OS 0.4325892 0.3943673
OS 0.431423 0.3942007
OS 0.4300902 0.3940341
OS 0.4285075 0.3938675
OS 0.4267582 0.3937842
OS 0.4248423 0.3937009
OS 0.4041006 0.3937009
OS 0.4041006 0.4513445
OS 0.4262584 0.4513445
OS 0.4277578 0.4512612
OE
OB 0.3921887 0.4445139 I
OS 0.358119 0.4445139
OS 0.358119 0.4269376
OS 0.3900229 0.4269376
OS 0.3900229 0.420107
OS 0.358119 0.420107
OS 0.358119 0.4005315
OS 0.3935215 0.4005315
OS 0.3935215 0.3937009
OS 0.3504554 0.3937009
OS 0.3504554 0.4513445
OS 0.3921887 0.4513445
OS 0.3921887 0.4445139
OE
OB 0.3001422 0.3777072 I
OS 0.2532443 0.3777072
OS 0.2532443 0.3827885
OS 0.3001422 0.3827885
OS 0.3001422 0.3777072
OE
OB 0.3128871 0.4005314 I
OS 0.3412924 0.4005314
OS 0.3412924 0.3937008
OS 0.3052235 0.3937008
OS 0.3052235 0.4513444
OS 0.3128871 0.4513444
OS 0.3128871 0.4005314
OE
OB 0.2483296 0.3937008 I
OS 0.2409992 0.3937008
OS 0.2409992 0.4419315
OS 0.2241726 0.3937008
OS 0.217342 0.3937008
OS 0.200682 0.4427645
OS 0.200682 0.3937008
OS 0.1933516 0.3937008
OS 0.1933516 0.4513444
OS 0.2047637 0.4513444
OS 0.2184249 0.4104441
OS 0.2184249 0.4103608
OS 0.2185082 0.4101942
OS 0.2185915 0.4099443
OS 0.2187581 0.4095278
OS 0.2190913 0.4085282
OS 0.2195078 0.4072787
OS 0.2199243 0.4058626
OS 0.2204241 0.4044465
OS 0.2208406 0.4031137
OS 0.2211738 0.4019475
OS 0.2212571 0.4021141
OS 0.2213404 0.4025306
OS 0.2215903 0.4032803
OS 0.2219235 0.4042799
OS 0.22234 0.4056127
OS 0.2229231 0.4071954
OS 0.2235062 0.409028
OS 0.2242559 0.4111938
OS 0.2380837 0.4513444
OS 0.2483296 0.4513444
OS 0.2483296 0.3937008
OE
OB 0.0887268 0.4512611 I
OS 0.0901429 0.4511778
OS 0.0916423 0.4510945
OS 0.0930584 0.4509279
OS 0.0943079 0.4507613
OS 0.0944745 0.4507613
OS 0.0950576 0.4505947
OS 0.0958073 0.4504281
OS 0.0968069 0.4501782
OS 0.0978898 0.4497617
OS 0.099056 0.4492619
OS 0.1003055 0.4486788
OS 0.1013884 0.4480124
OS 0.101555 0.4479291
OS 0.1018882 0.4476792
OS 0.102388 0.4471794
OS 0.1030544 0.4465963
OS 0.1038041 0.4458466
OS 0.1045538 0.444847
OS 0.1053868 0.4437641
OS 0.1060532 0.4425146
OS 0.1061365 0.442348
OS 0.1063031 0.4419315
OS 0.1066363 0.4411818
OS 0.1069695 0.4401822
OS 0.1072194 0.439016
OS 0.1075526 0.4376832
OS 0.1077192 0.4361838
OS 0.1078025 0.4346011
OS 0.1078025 0.4345178
OS 0.1078025 0.4342679
OS 0.1078025 0.4339347
OS 0.1077192 0.4333516
OS 0.1076359 0.4327685
OS 0.1075526 0.4320188
OS 0.107386 0.4311858
OS 0.1072194 0.4302695
OS 0.1066363 0.4283536
OS 0.1063031 0.427354
OS 0.1058033 0.4262711
OS 0.1052202 0.4251882
OS 0.1046371 0.4241886
OS 0.1038874 0.423189
OS 0.1030544 0.4221894
OS 0.1029711 0.4221061
OS 0.1028045 0.4219395
OS 0.1025546 0.4216896
OS 0.1021381 0.4214397
OS 0.1016383 0.4210232
OS 0.1009719 0.4206067
OS 0.1001389 0.4201069
OS 0.0992226 0.4196904
OS 0.0981397 0.4191906
OS 0.0968902 0.4186908
OS 0.0955574 0.4182743
OS 0.0939747 0.4179411
OS 0.0923087 0.4176079
OS 0.0904761 0.417358
OS 0.0883936 0.4171914
OS 0.0862278 0.4171081
OS 0.0714837 0.4171081
OS 0.0714837 0.3937008
OS 0.0638201 0.3937008
OS 0.0638201 0.4513444
OS 0.0874773 0.4513444
OS 0.0887268 0.4512611
OE
OB 0.1706107 0.3937008 I
OS 0.1631137 0.3937008
OS 0.1510352 0.4375999
OS 0.1510352 0.4376832
OS 0.1509519 0.4378498
OS 0.1508686 0.4380997
OS 0.1507853 0.4385162
OS 0.1505354 0.4394325
OS 0.1502855 0.4405154
OS 0.1499523 0.4416816
OS 0.1496191 0.4427645
OS 0.1493692 0.4436808
OS 0.1492859 0.4440973
OS 0.1492026 0.4443472
OS 0.1492026 0.4442639
OS 0.1491193 0.4441806
OS 0.149036 0.4436808
OS 0.1488694 0.4429311
OS 0.1486195 0.4420148
OS 0.1483696 0.4410152
OS 0.1480364 0.439849
OS 0.1477865 0.4386828
OS 0.1474533 0.4375999
OS 0.1352915 0.3937008
OS 0.1272947 0.3937008
OS 0.1122174 0.4513444
OS 0.1201309 0.4513444
OS 0.1287108 0.4135262
OS 0.1287108 0.4134429
OS 0.1287941 0.4132763
OS 0.1288774 0.4129431
OS 0.1289607 0.4125266
OS 0.129044 0.4119435
OS 0.1292106 0.4113604
OS 0.1293772 0.4106107
OS 0.1295438 0.4097777
OS 0.1299603 0.4080284
OS 0.1303768 0.4060292
OS 0.1307933 0.4038634
OS 0.1312098 0.4016976
OS 0.1312098 0.4017809
OS 0.1312931 0.4021141
OS 0.1314597 0.4025306
OS 0.131543 0.403197
OS 0.1317096 0.4038634
OS 0.1319595 0.4046964
OS 0.132376 0.406529
OS 0.1328758 0.4083616
OS 0.1330424 0.4092779
OS 0.1332923 0.4101109
OS 0.1334589 0.4108606
OS 0.1336255 0.411527
OS 0.1337921 0.4120268
OS 0.1338754 0.41236
OS 0.1447877 0.4513444
OS 0.154034 0.4513444
OS 0.1621974 0.4221061
OS 0.1621974 0.4220228
OS 0.162364 0.4216063
OS 0.1625306 0.4210232
OS 0.1626972 0.4202735
OS 0.1629471 0.4192739
OS 0.1632803 0.418191
OS 0.1636135 0.4169415
OS 0.1639467 0.4155254
OS 0.1643632 0.4139427
OS 0.1646964 0.41236
OS 0.1654461 0.4089447
OS 0.1661958 0.4053628
OS 0.1667789 0.4016976
OS 0.1667789 0.4017809
OS 0.1668622 0.4019475
OS 0.1668622 0.4022807
OS 0.1670288 0.4026972
OS 0.1671121 0.403197
OS 0.1672787 0.4037801
OS 0.167362 0.4045298
OS 0.1676119 0.4053628
OS 0.1680284 0.4071954
OS 0.1685282 0.4093612
OS 0.169028 0.4116936
OS 0.1696944 0.4142759
OS 0.1786908 0.4513444
OS 0.1864377 0.4513444
OS 0.1706107 0.3937008
OE
OB 0.0879771 0.4445138 H
OS 0.0714837 0.4445138
OS 0.0714837 0.4239387
OS 0.0869775 0.4239387
OS 0.0875606 0.424022
OS 0.0881437 0.424022
OS 0.0888101 0.4241053
OS 0.0903928 0.4242719
OS 0.0921421 0.4246051
OS 0.0938914 0.4251049
OS 0.0954741 0.4257713
OS 0.0962238 0.4261878
OS 0.0968069 0.4266876
OS 0.0969735 0.4268542
OS 0.0973067 0.4271874
OS 0.0978065 0.4278538
OS 0.0983896 0.4286868
OS 0.0989727 0.4297697
OS 0.0994725 0.4311025
OS 0.0998057 0.4326019
OS 0.0999723 0.4343512
OS 0.0999723 0.4344345
OS 0.0999723 0.4345178
OS 0.0999723 0.4349343
OS 0.099889 0.435684
OS 0.0997224 0.436517
OS 0.0995558 0.4374333
OS 0.0992226 0.4385162
OS 0.0987228 0.4395158
OS 0.0981397 0.4405154
OS 0.0980564 0.4405987
OS 0.0978065 0.4409319
OS 0.09739 0.4413484
OS 0.0968902 0.4419315
OS 0.0961405 0.4425146
OS 0.0953075 0.4430144
OS 0.0943912 0.4435142
OS 0.0933083 0.4439307
OS 0.093225 0.4439307
OS 0.0928918 0.444014
OS 0.092392 0.4440973
OS 0.0917256 0.4442639
OS 0.090726 0.4443472
OS 0.0894765 0.4444305
OS 0.0879771 0.4445138
OE
OB 0.4250922 0.4445139 H
OS 0.4117642 0.4445139
OS 0.4117642 0.4005315
OS 0.4254254 0.4005315
OS 0.4260085 0.4006148
OS 0.427258 0.4006981
OS 0.4286741 0.4007814
OS 0.4301735 0.400948
OS 0.4316729 0.4011979
OS 0.4329224 0.4015311
OS 0.433089 0.4016144
OS 0.4335055 0.4016977
OS 0.4340886 0.4019476
OS 0.4348383 0.4022808
OS 0.4356713 0.4027806
OS 0.4365043 0.4032804
OS 0.4373373 0.4038635
OS 0.4381703 0.4045299
OS 0.4382536 0.4046965
OS 0.4385868 0.4050297
OS 0.4390866 0.4056128
OS 0.4396697 0.4064458
OS 0.4403361 0.4075287
OS 0.4410858 0.4087782
OS 0.4417522 0.4101943
OS 0.4423353 0.411777
OS 0.4423353 0.4118603
OS 0.4424186 0.4120269
OS 0.4425019 0.4122768
OS 0.4425852 0.41261
OS 0.4426685 0.4130265
OS 0.4428351 0.4136096
OS 0.4430017 0.4141927
OS 0.4431683 0.4148591
OS 0.4434182 0.4165251
OS 0.4436681 0.418441
OS 0.4438347 0.4206068
OS 0.443918 0.4229392
OS 0.443918 0.4230225
OS 0.443918 0.4233557
OS 0.443918 0.4237722
OS 0.4438347 0.4244386
OS 0.4438347 0.4251883
OS 0.4437514 0.4260213
OS 0.4436681 0.4270209
OS 0.4435848 0.4280205
OS 0.4431683 0.4302696
OS 0.4426685 0.432602
OS 0.4419188 0.4347678
OS 0.441419 0.4358507
OS 0.4409192 0.436767
OS 0.4409192 0.4368503
OS 0.4407526 0.4370169
OS 0.440586 0.4372668
OS 0.4404194 0.4376
OS 0.439753 0.438433
OS 0.43892 0.4394326
OS 0.4378371 0.4405155
OS 0.4365876 0.4415984
OS 0.4351715 0.4425147
OS 0.4336721 0.4432644
OS 0.4335055 0.4433477
OS 0.433089 0.443431
OS 0.4323393 0.4436809
OS 0.4312564 0.4439308
OS 0.4299236 0.4440974
OS 0.4282576 0.4443473
OS 0.427258 0.4444306
OS 0.4261751 0.4444306
OS 0.4250922 0.4445139
OE
OB 0.4819028 0.4453469 H
OS 0.4819028 0.4452636
OS 0.4818195 0.445097
OS 0.4818195 0.4447638
OS 0.4816529 0.4444306
OS 0.4815696 0.4438475
OS 0.481403 0.4432644
OS 0.4810698 0.4418483
OS 0.4806533 0.4401823
OS 0.4800702 0.4383497
OS 0.4794871 0.4363505
OS 0.4787374 0.434268
OS 0.4724899 0.4174414
OS 0.4919821 0.4174414
OS 0.4859845 0.4332684
OS 0.4859845 0.4333517
OS 0.4859012 0.4336016
OS 0.4857346 0.4340181
OS 0.485568 0.4345179
OS 0.4853181 0.435101
OS 0.4850682 0.4358507
OS 0.4848183 0.4366837
OS 0.4844851 0.4375167
OS 0.4838187 0.4394326
OS 0.4831523 0.4414318
OS 0.4824859 0.443431
OS 0.4819028 0.4453469
OE
OB 0.6000222 0.4449304 H
OS 0.5818628 0.4449304
OS 0.5818628 0.4258547
OS 0.5990226 0.4258547
OS 0.6000222 0.425938
OS 0.6011884 0.4260213
OS 0.6025212 0.4261046
OS 0.603854 0.4262712
OS 0.6051868 0.4265211
OS 0.606353 0.4268543
OS 0.6065196 0.4269376
OS 0.6068528 0.4271042
OS 0.6073526 0.4273541
OS 0.608019 0.4276873
OS 0.6087687 0.4281871
OS 0.6095184 0.4287702
OS 0.6102681 0.4295199
OS 0.6108512 0.4303529
OS 0.6109345 0.4304362
OS 0.6111011 0.4307694
OS 0.611351 0.4312692
OS 0.6116842 0.4319356
OS 0.6119341 0.4326853
OS 0.612184 0.4335183
OS 0.6123506 0.4345179
OS 0.6124339 0.4355175
OS 0.6124339 0.4356008
OS 0.6124339 0.4356841
OS 0.6123506 0.4361839
OS 0.6122673 0.4369336
OS 0.6121007 0.4379332
OS 0.6116842 0.4389328
OS 0.6111844 0.440099
OS 0.6104347 0.4411819
OS 0.6094351 0.4422648
OS 0.6092685 0.4423481
OS 0.608852 0.4426813
OS 0.6081856 0.4430978
OS 0.6071027 0.4435976
OS 0.6058532 0.4440974
OS 0.6041872 0.4445139
OS 0.6022713 0.4448471
OS 0.6000222 0.4449304
OE
OB 0.6519181 0.4453469 H
OS 0.6519181 0.4452636
OS 0.6518348 0.445097
OS 0.6518348 0.4447638
OS 0.6516682 0.4444306
OS 0.6515849 0.4438475
OS 0.6514183 0.4432644
OS 0.6510851 0.4418483
OS 0.6506686 0.4401823
OS 0.6500855 0.4383497
OS 0.6495024 0.4363505
OS 0.6487527 0.434268
OS 0.6425052 0.4174414
OS 0.6619974 0.4174414
OS 0.6559998 0.4332684
OS 0.6559998 0.4333517
OS 0.6559165 0.4336016
OS 0.6557499 0.4340181
OS 0.6555833 0.4345179
OS 0.6553334 0.435101
OS 0.6550835 0.4358507
OS 0.6548336 0.4366837
OS 0.6545004 0.4375167
OS 0.653834 0.4394326
OS 0.6531676 0.4414318
OS 0.6525012 0.443431
OS 0.6519181 0.4453469
OE
OB 0.5418788 0.4449304 H
OS 0.5237194 0.4449304
OS 0.5237194 0.4258547
OS 0.5408792 0.4258547
OS 0.5418788 0.425938
OS 0.543045 0.4260213
OS 0.5443778 0.4261046
OS 0.5457106 0.4262712
OS 0.5470434 0.4265211
OS 0.5482096 0.4268543
OS 0.5483762 0.4269376
OS 0.5487094 0.4271042
OS 0.5492092 0.4273541
OS 0.5498756 0.4276873
OS 0.5506253 0.4281871
OS 0.551375 0.4287702
OS 0.5521247 0.4295199
OS 0.5527078 0.4303529
OS 0.5527911 0.4304362
OS 0.5529577 0.4307694
OS 0.5532076 0.4312692
OS 0.5535408 0.4319356
OS 0.5537907 0.4326853
OS 0.5540406 0.4335183
OS 0.5542072 0.4345179
OS 0.5542905 0.4355175
OS 0.5542905 0.4356008
OS 0.5542905 0.4356841
OS 0.5542072 0.4361839
OS 0.5541239 0.4369336
OS 0.5539573 0.4379332
OS 0.5535408 0.4389328
OS 0.553041 0.440099
OS 0.5522913 0.4411819
OS 0.5512917 0.4422648
OS 0.5511251 0.4423481
OS 0.5507086 0.4426813
OS 0.5500422 0.4430978
OS 0.5489593 0.4435976
OS 0.5477098 0.4440974
OS 0.5460438 0.4445139
OS 0.5441279 0.4448471
OS 0.5418788 0.4449304
OE
SE
S P 0
OB 0.7317538 0.3138695 I
OS 0.7260894 0.3138695
OS 0.7428327 0.3735123
OS 0.7484971 0.3735123
OS 0.7317538 0.3138695
OE
OB 0.7224242 0.3656821 I
OS 0.6911034 0.3656821
OS 0.6911034 0.3478559
OS 0.7181759 0.3478559
OS 0.7181759 0.3410253
OS 0.6911034 0.3410253
OS 0.6911034 0.3148691
OS 0.6834398 0.3148691
OS 0.6834398 0.3725127
OS 0.7224242 0.3725127
OS 0.7224242 0.3656821
OE
OB 0.8433758 0.3734291 I
OS 0.8439589 0.3734291
OS 0.8455416 0.3732625
OS 0.8472909 0.3730126
OS 0.8491235 0.3725961
OS 0.8511227 0.3720963
OS 0.8529553 0.3714299
OS 0.8530386 0.3714299
OS 0.8532052 0.3713466
OS 0.8534551 0.37118
OS 0.8537883 0.3710134
OS 0.8546213 0.3705969
OS 0.8557042 0.3698472
OS 0.8569537 0.3690142
OS 0.8582032 0.3679313
OS 0.8593694 0.3666818
OS 0.8604523 0.3652657
OS 0.8604523 0.3651824
OS 0.8605356 0.3650991
OS 0.8607022 0.3648492
OS 0.8608688 0.3645993
OS 0.8612853 0.3637663
OS 0.8617851 0.3626834
OS 0.8623682 0.3613506
OS 0.8627847 0.3597679
OS 0.8632012 0.3581019
OS 0.8633678 0.3562693
OS 0.8560374 0.3556862
OS 0.8560374 0.3557695
OS 0.8560374 0.3559361
OS 0.8559541 0.356186
OS 0.8558708 0.3566025
OS 0.8556209 0.3575188
OS 0.8552877 0.3587683
OS 0.8547879 0.3601011
OS 0.8540382 0.3614339
OS 0.8531219 0.3626834
OS 0.8519557 0.3638496
OS 0.8517891 0.3639329
OS 0.8513726 0.3642661
OS 0.8505396 0.3647659
OS 0.8494567 0.3652657
OS 0.8480406 0.3657655
OS 0.8463746 0.3662653
OS 0.8442921 0.3665985
OS 0.8419597 0.3666818
OS 0.8407935 0.3666818
OS 0.8402937 0.3665985
OS 0.8396273 0.3665152
OS 0.8381279 0.3663486
OS 0.8364619 0.3660154
OS 0.8347959 0.3655989
OS 0.8332132 0.3649325
OS 0.8325468 0.364516
OS 0.8318804 0.3640995
OS 0.8317138 0.3640162
OS 0.8313806 0.363683
OS 0.8308808 0.3630999
OS 0.830381 0.3624335
OS 0.8297979 0.3615172
OS 0.8292981 0.3605176
OS 0.8289649 0.3593514
OS 0.8287983 0.3580186
OS 0.8287983 0.357852
OS 0.8287983 0.3575188
OS 0.8288816 0.3569357
OS 0.8290482 0.3562693
OS 0.8292981 0.3554363
OS 0.8297146 0.3546033
OS 0.8302144 0.3537703
OS 0.8309641 0.3529373
OS 0.8310474 0.352854
OS 0.8314639 0.3526041
OS 0.8317971 0.3523542
OS 0.8321303 0.3521876
OS 0.8326301 0.3519377
OS 0.8332132 0.3516045
OS 0.8339629 0.3513546
OS 0.8347959 0.3510214
OS 0.8357122 0.3506882
OS 0.8367951 0.3502717
OS 0.8379613 0.3499385
OS 0.8392941 0.349522
OS 0.8407935 0.3491888
OS 0.8424595 0.3487723
OS 0.8425428 0.3487723
OS 0.842876 0.348689
OS 0.8433758 0.3486057
OS 0.8439589 0.3484391
OS 0.8447086 0.3482725
OS 0.8456249 0.3480226
OS 0.8465412 0.3477727
OS 0.8475408 0.3475228
OS 0.8497066 0.3469397
OS 0.8517891 0.3463566
OS 0.8527887 0.3460234
OS 0.853705 0.3456902
OS 0.854538 0.3454403
OS 0.8552044 0.3451071
OS 0.8552877 0.3451071
OS 0.8554543 0.3450238
OS 0.8557042 0.3448572
OS 0.8560374 0.3446906
OS 0.8569537 0.3441908
OS 0.8580366 0.3435244
OS 0.8592861 0.3426081
OS 0.8605356 0.3416085
OS 0.8617018 0.3404423
OS 0.8627014 0.3391928
OS 0.8627847 0.3390262
OS 0.8631179 0.3386097
OS 0.8634511 0.33786
OS 0.8639509 0.3368604
OS 0.8643674 0.3356942
OS 0.8647839 0.3342781
OS 0.8650338 0.3326954
OS 0.8651171 0.3310294
OS 0.8651171 0.3309461
OS 0.8651171 0.3308628
OS 0.8651171 0.3306129
OS 0.8651171 0.3302797
OS 0.8649505 0.3293634
OS 0.8647839 0.3281972
OS 0.8644507 0.3268644
OS 0.8640342 0.3254483
OS 0.8633678 0.3239489
OS 0.8624515 0.3223662
OS 0.8624515 0.3222829
OS 0.8623682 0.3221996
OS 0.8619517 0.3216998
OS 0.8613686 0.3209501
OS 0.8605356 0.3201171
OS 0.8594527 0.3191175
OS 0.8581199 0.3180346
OS 0.8566205 0.317035
OS 0.8548712 0.3161187
OS 0.8547879 0.3161187
OS 0.8546213 0.3160354
OS 0.8543714 0.3159521
OS 0.8540382 0.3157855
OS 0.8535384 0.3156189
OS 0.8529553 0.315369
OS 0.8516225 0.3150358
OS 0.8500398 0.3146193
OS 0.8481239 0.3142028
OS 0.8460414 0.3139529
OS 0.8437923 0.3138696
OS 0.8424595 0.3138696
OS 0.8417931 0.3139529
OS 0.8410434 0.3139529
OS 0.8402104 0.3140362
OS 0.8392108 0.3141195
OS 0.8371283 0.3144527
OS 0.8349625 0.3147859
OS 0.8327967 0.315369
OS 0.8307142 0.3161187
OS 0.8306309 0.3161187
OS 0.8304643 0.316202
OS 0.8302144 0.3163686
OS 0.8298812 0.3165352
OS 0.8288816 0.317035
OS 0.8277154 0.3177847
OS 0.8263826 0.3187843
OS 0.8249665 0.3199505
OS 0.8236337 0.3213666
OS 0.8223842 0.3229493
OS 0.8223842 0.3230326
OS 0.8222176 0.3231992
OS 0.8221343 0.3234491
OS 0.8218844 0.3237823
OS 0.8217178 0.3241988
OS 0.8214679 0.3246986
OS 0.8208848 0.3259481
OS 0.8203017 0.3275308
OS 0.8198019 0.3292801
OS 0.8194687 0.3312793
OS 0.8193021 0.3333618
OS 0.8264659 0.3340282
OS 0.8264659 0.3339449
OS 0.8264659 0.3338616
OS 0.8265492 0.3336117
OS 0.8265492 0.3332785
OS 0.8267158 0.3325288
OS 0.8269657 0.3314459
OS 0.8272989 0.330363
OS 0.8276321 0.3291135
OS 0.8282152 0.3279473
OS 0.8287983 0.3268644
OS 0.8288816 0.3267811
OS 0.8291315 0.3264479
OS 0.829548 0.3258648
OS 0.8302144 0.3252817
OS 0.8310474 0.324532
OS 0.8319637 0.3237823
OS 0.8332132 0.3230326
OS 0.834546 0.3223662
OS 0.8346293 0.3223662
OS 0.8347126 0.3222829
OS 0.8349625 0.3221996
OS 0.8352124 0.3221163
OS 0.8360454 0.3218664
OS 0.8371283 0.3215332
OS 0.8384611 0.3212
OS 0.8399605 0.3209501
OS 0.8416265 0.3207835
OS 0.8434591 0.3207002
OS 0.8442088 0.3207002
OS 0.8450418 0.3207835
OS 0.8460414 0.3208668
OS 0.8472076 0.3210334
OS 0.8485404 0.3212
OS 0.8498732 0.3215332
OS 0.8511227 0.3219497
OS 0.8512893 0.322033
OS 0.8517058 0.3221996
OS 0.8522889 0.3225328
OS 0.8530386 0.322866
OS 0.8537883 0.3234491
OS 0.8546213 0.3240322
OS 0.8554543 0.3246986
OS 0.8561207 0.3255316
OS 0.856204 0.3256149
OS 0.8563706 0.3259481
OS 0.8566205 0.3263646
OS 0.8569537 0.327031
OS 0.8572869 0.3276974
OS 0.8575368 0.3285304
OS 0.8577034 0.3294467
OS 0.8577867 0.3304463
OS 0.8577867 0.3305296
OS 0.8577867 0.3309461
OS 0.8577034 0.3314459
OS 0.8576201 0.3321123
OS 0.8573702 0.3327787
OS 0.8571203 0.3336117
OS 0.8567038 0.3344447
OS 0.8561207 0.3351944
OS 0.8560374 0.3352777
OS 0.8557875 0.3355276
OS 0.8554543 0.3358608
OS 0.8548712 0.3363606
OS 0.8542048 0.3368604
OS 0.8532885 0.3374435
OS 0.8522056 0.3380266
OS 0.8509561 0.3385264
OS 0.8508728 0.3386097
OS 0.8504563 0.338693
OS 0.8497899 0.3389429
OS 0.8493734 0.3390262
OS 0.8487903 0.3391928
OS 0.8482072 0.3394427
OS 0.8474575 0.3396093
OS 0.8466245 0.3398592
OS 0.8456249 0.3401091
OS 0.8446253 0.340359
OS 0.8434591 0.3406922
OS 0.8421263 0.3410254
OS 0.8407102 0.3413586
OS 0.8406269 0.3413586
OS 0.840377 0.3414419
OS 0.8399605 0.3415252
OS 0.8394607 0.3416918
OS 0.8387943 0.3418584
OS 0.8380446 0.342025
OS 0.8363786 0.3425248
OS 0.834546 0.3431079
OS 0.8326301 0.343691
OS 0.8309641 0.3442741
OS 0.8302144 0.3446073
OS 0.829548 0.3449405
OS 0.8294647 0.3449405
OS 0.8293814 0.3450238
OS 0.8288816 0.345357
OS 0.8281319 0.3457735
OS 0.8272989 0.3464399
OS 0.8262993 0.3471896
OS 0.8252997 0.3481059
OS 0.8243001 0.3491888
OS 0.8234671 0.350355
OS 0.8233838 0.3505216
OS 0.8231339 0.3509381
OS 0.8228007 0.3516045
OS 0.8224675 0.3524375
OS 0.8221343 0.3535204
OS 0.8218011 0.3547699
OS 0.8215512 0.3561027
OS 0.8214679 0.3575188
OS 0.8214679 0.3576021
OS 0.8214679 0.3576854
OS 0.8214679 0.3579353
OS 0.8214679 0.3582685
OS 0.8216345 0.3591015
OS 0.8218011 0.3601844
OS 0.822051 0.3614339
OS 0.8224675 0.36285
OS 0.8230506 0.3642661
OS 0.8238836 0.3656822
OS 0.8238836 0.3657655
OS 0.8239669 0.3658488
OS 0.8243834 0.3663486
OS 0.8249665 0.367015
OS 0.8257162 0.367848
OS 0.8267158 0.3687643
OS 0.8279653 0.3697639
OS 0.8294647 0.3706802
OS 0.8311307 0.3715132
OS 0.831214 0.3715132
OS 0.8313806 0.3715965
OS 0.8316305 0.3716798
OS 0.8319637 0.3718464
OS 0.8323802 0.372013
OS 0.8329633 0.3721796
OS 0.8342128 0.3725128
OS 0.8357955 0.372846
OS 0.8376281 0.3731792
OS 0.839544 0.3734291
OS 0.8417098 0.3735124
OS 0.8427927 0.3735124
OS 0.8433758 0.3734291
OE
OB 0.8094727 0.3148692 I
OS 0.8021423 0.3148692
OS 0.8021423 0.3630999
OS 0.7853157 0.3148692
OS 0.7784851 0.3148692
OS 0.7618251 0.3639329
OS 0.7618251 0.3148692
OS 0.7544947 0.3148691
OS 0.7544947 0.3725127
OS 0.7659068 0.3725128
OS 0.779568 0.3316125
OS 0.779568 0.3315292
OS 0.7796513 0.3313626
OS 0.7797346 0.3311127
OS 0.7799012 0.3306962
OS 0.7802344 0.3296966
OS 0.7806509 0.3284471
OS 0.7810674 0.327031
OS 0.7815672 0.3256149
OS 0.7819837 0.3242821
OS 0.7823169 0.3231159
OS 0.7824002 0.3232825
OS 0.7824835 0.323699
OS 0.7827334 0.3244487
OS 0.7830666 0.3254483
OS 0.7834831 0.3267811
OS 0.7840662 0.3283638
OS 0.7846493 0.3301964
OS 0.785399 0.3323622
OS 0.7992268 0.3725128
OS 0.8094727 0.3725128
OS 0.8094727 0.3148692
OE
OB 0.6706949 0.3148691 I
OS 0.6633645 0.3148691
OS 0.6633645 0.3630998
OS 0.6465379 0.3148691
OS 0.6397073 0.3148691
OS 0.6230473 0.3639328
OS 0.6230473 0.3148691
OS 0.6157169 0.3148691
OS 0.6157169 0.3725127
OS 0.627129 0.3725127
OS 0.6407902 0.3316124
OS 0.6407902 0.3315291
OS 0.6408735 0.3313625
OS 0.6409568 0.3311126
OS 0.6411234 0.3306961
OS 0.6414566 0.3296965
OS 0.6418731 0.328447
OS 0.6422896 0.3270309
OS 0.6427894 0.3256148
OS 0.6432059 0.324282
OS 0.6435391 0.3231158
OS 0.6436224 0.3232824
OS 0.6437057 0.3236989
OS 0.6439556 0.3244486
OS 0.6442888 0.3254482
OS 0.6447053 0.326781
OS 0.6452884 0.3283637
OS 0.6458715 0.3301963
OS 0.6466212 0.3323621
OS 0.660449 0.3725127
OS 0.6706949 0.3725127
OS 0.6706949 0.3148691
OE
OB 0.5274189 0.3148691 I
OS 0.5200885 0.3148691
OS 0.5200885 0.3630998
OS 0.5032619 0.3148691
OS 0.4964313 0.3148691
OS 0.4797713 0.3639328
OS 0.4797713 0.3148691
OS 0.4724409 0.3148691
OS 0.4724409 0.3725127
OS 0.483853 0.3725127
OS 0.4975142 0.3316124
OS 0.4975142 0.3315291
OS 0.4975975 0.3313625
OS 0.4976808 0.3311126
OS 0.4978474 0.3306961
OS 0.4981806 0.3296965
OS 0.4985971 0.328447
OS 0.4990136 0.3270309
OS 0.4995134 0.3256148
OS 0.4999299 0.324282
OS 0.5002631 0.3231158
OS 0.5003464 0.3232824
OS 0.5004297 0.3236989
OS 0.5006796 0.3244486
OS 0.5010128 0.3254482
OS 0.5014293 0.326781
OS 0.5020124 0.3283637
OS 0.5025955 0.3301963
OS 0.5033452 0.3323621
OS 0.517173 0.3725127
OS 0.5274189 0.3725127
OS 0.5274189 0.3148691
OE
OB 0.5647373 0.3724294 I
OS 0.5661534 0.3723461
OS 0.5676528 0.3722628
OS 0.5690689 0.3720962
OS 0.5703184 0.3719296
OS 0.570485 0.3719296
OS 0.5710681 0.371763
OS 0.5718178 0.3715964
OS 0.5728174 0.3713465
OS 0.5739003 0.37093
OS 0.5750665 0.3704302
OS 0.576316 0.3698471
OS 0.5773989 0.3691807
OS 0.5775655 0.3690974
OS 0.5778987 0.3688475
OS 0.5783985 0.3683477
OS 0.5790649 0.3677646
OS 0.5798146 0.3670149
OS 0.5805643 0.3660153
OS 0.5813973 0.3649324
OS 0.5820637 0.3636829
OS 0.582147 0.3635163
OS 0.5823136 0.3630998
OS 0.5826468 0.3623501
OS 0.58298 0.3613505
OS 0.5832299 0.3601843
OS 0.5835631 0.3588515
OS 0.5837297 0.3573521
OS 0.583813 0.3557694
OS 0.583813 0.3556861
OS 0.583813 0.3554362
OS 0.583813 0.355103
OS 0.5837297 0.3545199
OS 0.5836464 0.3539368
OS 0.5835631 0.3531871
OS 0.5833965 0.3523541
OS 0.5832299 0.3514378
OS 0.5826468 0.3495219
OS 0.5823136 0.3485223
OS 0.5818138 0.3474394
OS 0.5812307 0.3463565
OS 0.5806476 0.3453569
OS 0.5798979 0.3443573
OS 0.5790649 0.3433577
OS 0.5789816 0.3432744
OS 0.578815 0.3431078
OS 0.5785651 0.3428579
OS 0.5781486 0.342608
OS 0.5776488 0.3421915
OS 0.5769824 0.341775
OS 0.5761494 0.3412752
OS 0.5752331 0.3408587
OS 0.5741502 0.3403589
OS 0.5729007 0.3398591
OS 0.5715679 0.3394426
OS 0.5699852 0.3391094
OS 0.5683192 0.3387762
OS 0.5664866 0.3385263
OS 0.5644041 0.3383597
OS 0.5622383 0.3382764
OS 0.5474942 0.3382764
OS 0.5474942 0.3148691
OS 0.5398306 0.3148691
OS 0.5398306 0.3725127
OS 0.5634878 0.3725127
OS 0.5647373 0.3724294
OE
OB 0.6024722 0.3148691 I
OS 0.5948086 0.3148691
OS 0.5948086 0.3725127
OS 0.6024722 0.3725127
OS 0.6024722 0.3148691
OE
OB 0.5639876 0.3656821 H
OS 0.5474942 0.3656821
OS 0.5474942 0.345107
OS 0.562988 0.345107
OS 0.5635711 0.3451903
OS 0.5641542 0.3451903
OS 0.5648206 0.3452736
OS 0.5664033 0.3454402
OS 0.5681526 0.3457734
OS 0.5699019 0.3462732
OS 0.5714846 0.3469396
OS 0.5722343 0.3473561
OS 0.5728174 0.3478559
OS 0.572984 0.3480225
OS 0.5733172 0.3483557
OS 0.573817 0.3490221
OS 0.5744001 0.3498551
OS 0.5749832 0.350938
OS 0.575483 0.3522708
OS 0.5758162 0.3537702
OS 0.5759828 0.3555195
OS 0.5759828 0.3556028
OS 0.5759828 0.3556861
OS 0.5759828 0.3561026
OS 0.5758995 0.3568523
OS 0.5757329 0.3576853
OS 0.5755663 0.3586016
OS 0.5752331 0.3596845
OS 0.5747333 0.3606841
OS 0.5741502 0.3616837
OS 0.5740669 0.361767
OS 0.573817 0.3621002
OS 0.5734005 0.3625167
OS 0.5729007 0.3630998
OS 0.572151 0.3636829
OS 0.571318 0.3641827
OS 0.5704017 0.3646825
OS 0.5693188 0.365099
OS 0.5692355 0.365099
OS 0.5689023 0.3651823
OS 0.5684025 0.3652656
OS 0.5677361 0.3654322
OS 0.5667365 0.3655155
OS 0.565487 0.3655988
OS 0.5639876 0.3656821
OE
SE
S P 0
OB 1.2441593 1.2712854 I
OS 1.2251669 1.2712854
OS 1.2251669 1.2204724
OS 1.2175033 1.2204724
OS 1.2175033 1.2712854
OS 1.1985109 1.2712854
OS 1.1985109 1.278116
OS 1.2441593 1.278116
OS 1.2441593 1.2712854
OE
OB 1.2702322 1.2377988 I
OS 1.2483243 1.2377988
OS 1.2483243 1.2448793
OS 1.2702322 1.2448793
OS 1.2702322 1.2377988
OE
OB 1.1900976 1.244796 I
OS 1.1900976 1.2447127
OS 1.1900976 1.2443795
OS 1.1900976 1.243963
OS 1.1900976 1.2433799
OS 1.1900143 1.2426302
OS 1.1900143 1.2417972
OS 1.189931 1.2407976
OS 1.1898477 1.239798
OS 1.1895978 1.2375489
OS 1.1892646 1.2352165
OS 1.1887648 1.2329674
OS 1.1884316 1.2318845
OS 1.1880984 1.2308849
OS 1.1880984 1.2308016
OS 1.1880151 1.230635
OS 1.1878485 1.2303851
OS 1.1876819 1.2300519
OS 1.1871821 1.2291356
OS 1.1864324 1.2279694
OS 1.1854328 1.2266366
OS 1.1842666 1.2253038
OS 1.1827672 1.2238877
OS 1.1809346 1.2226382
OS 1.1808513 1.2226382
OS 1.1806847 1.2224716
OS 1.1804348 1.2223883
OS 1.1800183 1.2221384
OS 1.1795185 1.2218885
OS 1.1788521 1.2216386
OS 1.1781857 1.2213887
OS 1.1773527 1.2210555
OS 1.1764364 1.2207223
OS 1.1754368 1.2204724
OS 1.1743539 1.2202225
OS 1.1731044 1.2199726
OS 1.1718549 1.219806
OS 1.1705221 1.2196394
OS 1.1675233 1.2194728
OS 1.1667736 1.2194728
OS 1.1661905 1.2195561
OS 1.1655241 1.2195561
OS 1.1646911 1.2196394
OS 1.1637748 1.2197227
OS 1.1628585 1.219806
OS 1.160776 1.2201392
OS 1.1585269 1.220639
OS 1.1563611 1.2213054
OS 1.1542786 1.2222217
OS 1.1541953 1.2222217
OS 1.1540287 1.2223883
OS 1.1537788 1.2225549
OS 1.1534456 1.2227215
OS 1.1525293 1.2233879
OS 1.1514464 1.2243042
OS 1.1501969 1.2254704
OS 1.1490307 1.2268032
OS 1.1478645 1.2284692
OS 1.1469482 1.2303018
OS 1.1469482 1.2303851
OS 1.1468649 1.2305517
OS 1.1467816 1.2308849
OS 1.146615 1.2313014
OS 1.1464484 1.2318012
OS 1.1462818 1.2324676
OS 1.1460319 1.2332173
OS 1.1458653 1.2341336
OS 1.1456987 1.2351332
OS 1.1454488 1.2362161
OS 1.1452822 1.2373823
OS 1.1451156 1.2386318
OS 1.144949 1.2400479
OS 1.1448657 1.2415473
OS 1.1447824 1.24313
OS 1.1447824 1.244796
OS 1.1447824 1.278116
OS 1.152446 1.278116
OS 1.152446 1.244796
OS 1.152446 1.2447127
OS 1.152446 1.2444628
OS 1.152446 1.2440463
OS 1.152446 1.2435465
OS 1.1525293 1.2429634
OS 1.1525293 1.2422137
OS 1.1526126 1.240631
OS 1.1527792 1.2387984
OS 1.1530291 1.2369658
OS 1.1533623 1.2352165
OS 1.1535289 1.2344668
OS 1.1537788 1.2337171
OS 1.1538621 1.2335505
OS 1.1540287 1.233134
OS 1.1544452 1.2325509
OS 1.154945 1.2317179
OS 1.1555281 1.2308849
OS 1.1563611 1.2299686
OS 1.1573607 1.2290523
OS 1.1585269 1.2283026
OS 1.1586935 1.2282193
OS 1.15911 1.2279694
OS 1.1598597 1.2277195
OS 1.1608593 1.2273863
OS 1.1620255 1.2269698
OS 1.1635249 1.2267199
OS 1.1651076 1.22647
OS 1.1668569 1.2263867
OS 1.1676899 1.2263867
OS 1.1681897 1.22647
OS 1.1689394 1.22647
OS 1.1696891 1.2265533
OS 1.1715217 1.2268865
OS 1.1735209 1.227303
OS 1.1754368 1.2279694
OS 1.1772694 1.2288857
OS 1.1781024 1.2294688
OS 1.1788521 1.2301352
OS 1.1789354 1.2302185
OS 1.1790187 1.2303018
OS 1.1791853 1.2305517
OS 1.1794352 1.2308849
OS 1.1796851 1.2313847
OS 1.1800183 1.2318845
OS 1.1803515 1.2326342
OS 1.1806847 1.2333839
OS 1.1810179 1.2343002
OS 1.1812678 1.2353831
OS 1.181601 1.2366326
OS 1.1818509 1.2379654
OS 1.1821008 1.2394648
OS 1.1822674 1.2410475
OS 1.182434 1.2428801
OS 1.182434 1.244796
OS 1.182434 1.278116
OS 1.1900976 1.278116
OS 1.1900976 1.244796
OE
OB 1.1086302 1.2790323 I
OS 1.1093799 1.2790323
OS 1.1101296 1.278949
OS 1.1111292 1.2787824
OS 1.1121288 1.2786158
OS 1.1142946 1.2781993
OS 1.1167936 1.2775329
OS 1.1192093 1.2765333
OS 1.1204588 1.2759502
OS 1.1217083 1.2752838
OS 1.1217916 1.2752005
OS 1.1219582 1.2751172
OS 1.1222914 1.2748673
OS 1.1227912 1.2746174
OS 1.123291 1.2742009
OS 1.1239574 1.2737011
OS 1.1253735 1.2725349
OS 1.1268729 1.2710355
OS 1.1285389 1.2692029
OS 1.1301216 1.2670371
OS 1.1314544 1.2646214
OS 1.1314544 1.2645381
OS 1.131621 1.2642882
OS 1.1317876 1.263955
OS 1.1319542 1.2634552
OS 1.1322874 1.2627888
OS 1.1325373 1.2620391
OS 1.1328705 1.2611228
OS 1.1332037 1.2601232
OS 1.1334536 1.2590403
OS 1.1337868 1.2578741
OS 1.13412 1.2565413
OS 1.1343699 1.2552085
OS 1.1347031 1.252293
OS 1.1348697 1.2491276
OS 1.1348697 1.2490443
OS 1.1348697 1.2487111
OS 1.1348697 1.2482946
OS 1.1347864 1.2476282
OS 1.1347864 1.2468785
OS 1.1347031 1.2459622
OS 1.1345365 1.2449626
OS 1.1344532 1.2438797
OS 1.1340367 1.241464
OS 1.1333703 1.2387984
OS 1.132454 1.2361328
OS 1.1319542 1.2348
OS 1.1312878 1.2334672
OS 1.1312878 1.2333839
OS 1.1311212 1.233134
OS 1.1309546 1.2328008
OS 1.1306214 1.232301
OS 1.1302882 1.2317179
OS 1.1298717 1.2311348
OS 1.1287055 1.2295521
OS 1.1272894 1.2278861
OS 1.1256234 1.2261368
OS 1.1236242 1.2244708
OS 1.1212918 1.2229714
OS 1.1212085 1.2229714
OS 1.1210419 1.2228048
OS 1.1206254 1.2226382
OS 1.1201256 1.2223883
OS 1.1195425 1.2221384
OS 1.1188761 1.2218885
OS 1.1180431 1.2215553
OS 1.1171268 1.2212221
OS 1.1161272 1.2208889
OS 1.1150443 1.2205557
OS 1.1126286 1.2200559
OS 1.1100463 1.2196394
OS 1.1072974 1.2194728
OS 1.1064644 1.2194728
OS 1.1059646 1.2195561
OS 1.1052149 1.2195561
OS 1.1043819 1.2197227
OS 1.1034656 1.219806
OS 1.1023827 1.2199726
OS 1.1001336 1.2204724
OS 1.0977179 1.2211388
OS 1.0952189 1.2221384
OS 1.0939694 1.2227215
OS 1.0927199 1.2233879
OS 1.0926366 1.2234712
OS 1.09247 1.2235545
OS 1.0921368 1.2238044
OS 1.091637 1.2241376
OS 1.0911372 1.2244708
OS 1.0905541 1.2249706
OS 1.089138 1.2262201
OS 1.0875553 1.2277195
OS 1.0858893 1.2295521
OS 1.0843899 1.2316346
OS 1.0829738 1.2340503
OS 1.0829738 1.2341336
OS 1.0828072 1.2343835
OS 1.0826406 1.2347167
OS 1.082474 1.2352165
OS 1.0822241 1.2358829
OS 1.0819742 1.2366326
OS 1.081641 1.2374656
OS 1.0813911 1.2383819
OS 1.0810579 1.2394648
OS 1.0807247 1.2405477
OS 1.0802249 1.2430467
OS 1.0798917 1.245629
OS 1.0797251 1.2484612
OS 1.0797251 1.2485445
OS 1.0797251 1.2486278
OS 1.0797251 1.2491276
OS 1.0798084 1.2498773
OS 1.0798084 1.2508769
OS 1.079975 1.2520431
OS 1.0801416 1.2534592
OS 1.0803915 1.2550419
OS 1.0807247 1.2567079
OS 1.0810579 1.2584572
OS 1.0815577 1.2602898
OS 1.0822241 1.2621224
OS 1.0829738 1.2640383
OS 1.0838068 1.2658709
OS 1.0848897 1.2677035
OS 1.0860559 1.2693695
OS 1.0873887 1.2709522
OS 1.087472 1.2710355
OS 1.0877219 1.2712854
OS 1.0882217 1.2717019
OS 1.0888048 1.2722017
OS 1.0895545 1.2728681
OS 1.0904708 1.2735345
OS 1.0915537 1.2742842
OS 1.0928032 1.2750339
OS 1.094136 1.2757836
OS 1.0956354 1.2765333
OS 1.0973014 1.2771997
OS 1.0990507 1.2778661
OS 1.1009666 1.2783659
OS 1.1029658 1.2787824
OS 1.1050483 1.2790323
OS 1.1072974 1.2791156
OS 1.1080471 1.2791156
OS 1.1086302 1.2790323
OE
OB 1.1072974 1.2725349 H
OS 1.1065477 1.2725349
OS 1.1059646 1.2724516
OS 1.1052149 1.2723683
OS 1.1044652 1.2722017
OS 1.1035489 1.2720351
OS 1.1025493 1.2718685
OS 1.1003835 1.2712021
OS 1.0992173 1.2707023
OS 1.0980511 1.2702025
OS 1.0968016 1.2695361
OS 1.0956354 1.2687864
OS 1.0944692 1.2679534
OS 1.0933863 1.2669538
OS 1.093303 1.2668705
OS 1.0931364 1.2667039
OS 1.0928865 1.2663707
OS 1.09247 1.2658709
OS 1.0920535 1.2652878
OS 1.0915537 1.2645381
OS 1.0910539 1.2636218
OS 1.0904708 1.2625389
OS 1.089971 1.2613727
OS 1.0893879 1.2599566
OS 1.0888881 1.2584572
OS 1.0884716 1.2567912
OS 1.0880551 1.2549586
OS 1.0878052 1.2528761
OS 1.0876386 1.2507103
OS 1.0875553 1.2483779
OS 1.0875553 1.2482946
OS 1.0875553 1.2479614
OS 1.0875553 1.2473783
OS 1.0876386 1.2466286
OS 1.0877219 1.2457956
OS 1.0878885 1.244796
OS 1.0880551 1.2436298
OS 1.0882217 1.2424636
OS 1.0888881 1.239798
OS 1.0893879 1.2384652
OS 1.0898877 1.2370491
OS 1.0905541 1.2357163
OS 1.0913038 1.2343835
OS 1.0921368 1.233134
OS 1.0931364 1.2319678
OS 1.0932197 1.2318845
OS 1.0933863 1.2317179
OS 1.0937195 1.2313847
OS 1.094136 1.2310515
OS 1.0947191 1.2305517
OS 1.0953855 1.2300519
OS 1.0961352 1.2295521
OS 1.0969682 1.228969
OS 1.0979678 1.2283859
OS 1.0990507 1.2278861
OS 1.1002169 1.2273863
OS 1.1014664 1.2268865
OS 1.1027992 1.2265533
OS 1.104132 1.2262201
OS 1.1056314 1.2260535
OS 1.1072141 1.2259702
OS 1.1076306 1.2259702
OS 1.1080471 1.2260535
OS 1.1086302 1.2260535
OS 1.1093799 1.2261368
OS 1.1102129 1.2263034
OS 1.1112125 1.22647
OS 1.1122121 1.2267199
OS 1.1133783 1.2270531
OS 1.1144612 1.2274696
OS 1.1157107 1.2278861
OS 1.1168769 1.2284692
OS 1.1180431 1.2292189
OS 1.1192093 1.2299686
OS 1.1203755 1.2308849
OS 1.1214584 1.2319678
OS 1.1215417 1.2320511
OS 1.1217083 1.2322177
OS 1.1219582 1.2326342
OS 1.1223747 1.233134
OS 1.1227912 1.2337171
OS 1.1232077 1.2344668
OS 1.1237075 1.2353831
OS 1.1242906 1.2363827
OS 1.1247904 1.2375489
OS 1.1252902 1.2388817
OS 1.1257067 1.2402978
OS 1.1262065 1.2417972
OS 1.1265397 1.2434632
OS 1.1267896 1.2452958
OS 1.1269562 1.2472117
OS 1.1270395 1.2492109
OS 1.1270395 1.2492942
OS 1.1270395 1.2495441
OS 1.1270395 1.2498773
OS 1.1270395 1.2503771
OS 1.1269562 1.2509602
OS 1.1269562 1.2517099
OS 1.1268729 1.2524596
OS 1.1267063 1.2533759
OS 1.1264564 1.2552918
OS 1.1260399 1.257291
OS 1.1254568 1.2594568
OS 1.1246238 1.261456
OS 1.1246238 1.2615393
OS 1.1245405 1.2617059
OS 1.1243739 1.2619558
OS 1.1242073 1.262289
OS 1.1236242 1.2632886
OS 1.1228745 1.2644548
OS 1.1218749 1.2657876
OS 1.1206254 1.2671204
OS 1.1192093 1.2684532
OS 1.1176266 1.2696194
OS 1.1175433 1.2696194
OS 1.11746 1.269786
OS 1.1172101 1.2698693
OS 1.1167936 1.2701192
OS 1.1163771 1.2702858
OS 1.1158773 1.2705357
OS 1.1146278 1.2711188
OS 1.1131284 1.2716186
OS 1.1113791 1.2721184
OS 1.1093799 1.2724516
OS 1.1072974 1.2725349
OE
SE
S P 0
OB 2.0148279 1.2712854 I
OS 1.9958355 1.2712854
OS 1.9958355 1.2204724
OS 1.9881719 1.2204724
OS 1.9881719 1.2712854
OS 1.9691795 1.2712854
OS 1.9691795 1.278116
OS 2.0148279 1.278116
OS 2.0148279 1.2712854
OE
OB 2.0432332 1.2522097 I
OS 2.0588936 1.2522097
OS 2.0588936 1.245629
OS 2.0432332 1.245629
OS 2.0432332 1.229802
OS 2.0365692 1.229802
OS 2.0365692 1.245629
OS 2.0209088 1.245629
OS 2.0209088 1.2522097
OS 2.0365692 1.2522097
OS 2.0365692 1.2678701
OS 2.0432332 1.2678701
OS 2.0432332 1.2522097
OE
OB 1.9607662 1.244796 I
OS 1.9607662 1.2447127
OS 1.9607662 1.2443795
OS 1.9607662 1.243963
OS 1.9607662 1.2433799
OS 1.9606829 1.2426302
OS 1.9606829 1.2417972
OS 1.9605996 1.2407976
OS 1.9605163 1.239798
OS 1.9602664 1.2375489
OS 1.9599332 1.2352165
OS 1.9594334 1.2329674
OS 1.9591002 1.2318845
OS 1.958767 1.2308849
OS 1.958767 1.2308016
OS 1.9586837 1.230635
OS 1.9585171 1.2303851
OS 1.9583505 1.2300519
OS 1.9578507 1.2291356
OS 1.957101 1.2279694
OS 1.9561014 1.2266366
OS 1.9549352 1.2253038
OS 1.9534358 1.2238877
OS 1.9516032 1.2226382
OS 1.9515199 1.2226382
OS 1.9513533 1.2224716
OS 1.9511034 1.2223883
OS 1.9506869 1.2221384
OS 1.9501871 1.2218885
OS 1.9495207 1.2216386
OS 1.9488543 1.2213887
OS 1.9480213 1.2210555
OS 1.947105 1.2207223
OS 1.9461054 1.2204724
OS 1.9450225 1.2202225
OS 1.943773 1.2199726
OS 1.9425235 1.219806
OS 1.9411907 1.2196394
OS 1.9381919 1.2194728
OS 1.9374422 1.2194728
OS 1.9368591 1.2195561
OS 1.9361927 1.2195561
OS 1.9353597 1.2196394
OS 1.9344434 1.2197227
OS 1.9335271 1.219806
OS 1.9314446 1.2201392
OS 1.9291955 1.220639
OS 1.9270297 1.2213054
OS 1.9249472 1.2222217
OS 1.9248639 1.2222217
OS 1.9246973 1.2223883
OS 1.9244474 1.2225549
OS 1.9241142 1.2227215
OS 1.9231979 1.2233879
OS 1.922115 1.2243042
OS 1.9208655 1.2254704
OS 1.9196993 1.2268032
OS 1.9185331 1.2284692
OS 1.9176168 1.2303018
OS 1.9176168 1.2303851
OS 1.9175335 1.2305517
OS 1.9174502 1.2308849
OS 1.9172836 1.2313014
OS 1.917117 1.2318012
OS 1.9169504 1.2324676
OS 1.9167005 1.2332173
OS 1.9165339 1.2341336
OS 1.9163673 1.2351332
OS 1.9161174 1.2362161
OS 1.9159508 1.2373823
OS 1.9157842 1.2386318
OS 1.9156176 1.2400479
OS 1.9155343 1.2415473
OS 1.915451 1.24313
OS 1.915451 1.244796
OS 1.915451 1.278116
OS 1.9231146 1.278116
OS 1.9231146 1.244796
OS 1.9231146 1.2447127
OS 1.9231146 1.2444628
OS 1.9231146 1.2440463
OS 1.9231146 1.2435465
OS 1.9231979 1.2429634
OS 1.9231979 1.2422137
OS 1.9232812 1.240631
OS 1.9234478 1.2387984
OS 1.9236977 1.2369658
OS 1.9240309 1.2352165
OS 1.9241975 1.2344668
OS 1.9244474 1.2337171
OS 1.9245307 1.2335505
OS 1.9246973 1.233134
OS 1.9251138 1.2325509
OS 1.9256136 1.2317179
OS 1.9261967 1.2308849
OS 1.9270297 1.2299686
OS 1.9280293 1.2290523
OS 1.9291955 1.2283026
OS 1.9293621 1.2282193
OS 1.9297786 1.2279694
OS 1.9305283 1.2277195
OS 1.9315279 1.2273863
OS 1.9326941 1.2269698
OS 1.9341935 1.2267199
OS 1.9357762 1.22647
OS 1.9375255 1.2263867
OS 1.9383585 1.2263867
OS 1.9388583 1.22647
OS 1.939608 1.22647
OS 1.9403577 1.2265533
OS 1.9421903 1.2268865
OS 1.9441895 1.227303
OS 1.9461054 1.2279694
OS 1.947938 1.2288857
OS 1.948771 1.2294688
OS 1.9495207 1.2301352
OS 1.949604 1.2302185
OS 1.9496873 1.2303018
OS 1.9498539 1.2305517
OS 1.9501038 1.2308849
OS 1.9503537 1.2313847
OS 1.9506869 1.2318845
OS 1.9510201 1.2326342
OS 1.9513533 1.2333839
OS 1.9516865 1.2343002
OS 1.9519364 1.2353831
OS 1.9522696 1.2366326
OS 1.9525195 1.2379654
OS 1.9527694 1.2394648
OS 1.952936 1.2410475
OS 1.9531026 1.2428801
OS 1.9531026 1.244796
OS 1.9531026 1.278116
OS 1.9607662 1.278116
OS 1.9607662 1.244796
OE
OB 1.8792988 1.2790323 I
OS 1.8800485 1.2790323
OS 1.8807982 1.278949
OS 1.8817978 1.2787824
OS 1.8827974 1.2786158
OS 1.8849632 1.2781993
OS 1.8874622 1.2775329
OS 1.8898779 1.2765333
OS 1.8911274 1.2759502
OS 1.8923769 1.2752838
OS 1.8924602 1.2752005
OS 1.8926268 1.2751172
OS 1.89296 1.2748673
OS 1.8934598 1.2746174
OS 1.8939596 1.2742009
OS 1.894626 1.2737011
OS 1.8960421 1.2725349
OS 1.8975415 1.2710355
OS 1.8992075 1.2692029
OS 1.9007902 1.2670371
OS 1.902123 1.2646214
OS 1.902123 1.2645381
OS 1.9022896 1.2642882
OS 1.9024562 1.263955
OS 1.9026228 1.2634552
OS 1.902956 1.2627888
OS 1.9032059 1.2620391
OS 1.9035391 1.2611228
OS 1.9038723 1.2601232
OS 1.9041222 1.2590403
OS 1.9044554 1.2578741
OS 1.9047886 1.2565413
OS 1.9050385 1.2552085
OS 1.9053717 1.252293
OS 1.9055383 1.2491276
OS 1.9055383 1.2490443
OS 1.9055383 1.2487111
OS 1.9055383 1.2482946
OS 1.905455 1.2476282
OS 1.905455 1.2468785
OS 1.9053717 1.2459622
OS 1.9052051 1.2449626
OS 1.9051218 1.2438797
OS 1.9047053 1.241464
OS 1.9040389 1.2387984
OS 1.9031226 1.2361328
OS 1.9026228 1.2348
OS 1.9019564 1.2334672
OS 1.9019564 1.2333839
OS 1.9017898 1.233134
OS 1.9016232 1.2328008
OS 1.90129 1.232301
OS 1.9009568 1.2317179
OS 1.9005403 1.2311348
OS 1.8993741 1.2295521
OS 1.897958 1.2278861
OS 1.896292 1.2261368
OS 1.8942928 1.2244708
OS 1.8919604 1.2229714
OS 1.8918771 1.2229714
OS 1.8917105 1.2228048
OS 1.891294 1.2226382
OS 1.8907942 1.2223883
OS 1.8902111 1.2221384
OS 1.8895447 1.2218885
OS 1.8887117 1.2215553
OS 1.8877954 1.2212221
OS 1.8867958 1.2208889
OS 1.8857129 1.2205557
OS 1.8832972 1.2200559
OS 1.8807149 1.2196394
OS 1.877966 1.2194728
OS 1.877133 1.2194728
OS 1.8766332 1.2195561
OS 1.8758835 1.2195561
OS 1.8750505 1.2197227
OS 1.8741342 1.219806
OS 1.8730513 1.2199726
OS 1.8708022 1.2204724
OS 1.8683865 1.2211388
OS 1.8658875 1.2221384
OS 1.864638 1.2227215
OS 1.8633885 1.2233879
OS 1.8633052 1.2234712
OS 1.8631386 1.2235545
OS 1.8628054 1.2238044
OS 1.8623056 1.2241376
OS 1.8618058 1.2244708
OS 1.8612227 1.2249706
OS 1.8598066 1.2262201
OS 1.8582239 1.2277195
OS 1.8565579 1.2295521
OS 1.8550585 1.2316346
OS 1.8536424 1.2340503
OS 1.8536424 1.2341336
OS 1.8534758 1.2343835
OS 1.8533092 1.2347167
OS 1.8531426 1.2352165
OS 1.8528927 1.2358829
OS 1.8526428 1.2366326
OS 1.8523096 1.2374656
OS 1.8520597 1.2383819
OS 1.8517265 1.2394648
OS 1.8513933 1.2405477
OS 1.8508935 1.2430467
OS 1.8505603 1.245629
OS 1.8503937 1.2484612
OS 1.8503937 1.2485445
OS 1.8503937 1.2486278
OS 1.8503937 1.2491276
OS 1.850477 1.2498773
OS 1.850477 1.2508769
OS 1.8506436 1.2520431
OS 1.8508102 1.2534592
OS 1.8510601 1.2550419
OS 1.8513933 1.2567079
OS 1.8517265 1.2584572
OS 1.8522263 1.2602898
OS 1.8528927 1.2621224
OS 1.8536424 1.2640383
OS 1.8544754 1.2658709
OS 1.8555583 1.2677035
OS 1.8567245 1.2693695
OS 1.8580573 1.2709522
OS 1.8581406 1.2710355
OS 1.8583905 1.2712854
OS 1.8588903 1.2717019
OS 1.8594734 1.2722017
OS 1.8602231 1.2728681
OS 1.8611394 1.2735345
OS 1.8622223 1.2742842
OS 1.8634718 1.2750339
OS 1.8648046 1.2757836
OS 1.866304 1.2765333
OS 1.86797 1.2771997
OS 1.8697193 1.2778661
OS 1.8716352 1.2783659
OS 1.8736344 1.2787824
OS 1.8757169 1.2790323
OS 1.877966 1.2791156
OS 1.8787157 1.2791156
OS 1.8792988 1.2790323
OE
OB 1.877966 1.2725349 H
OS 1.8772163 1.2725349
OS 1.8766332 1.2724516
OS 1.8758835 1.2723683
OS 1.8751338 1.2722017
OS 1.8742175 1.2720351
OS 1.8732179 1.2718685
OS 1.8710521 1.2712021
OS 1.8698859 1.2707023
OS 1.8687197 1.2702025
OS 1.8674702 1.2695361
OS 1.866304 1.2687864
OS 1.8651378 1.2679534
OS 1.8640549 1.2669538
OS 1.8639716 1.2668705
OS 1.863805 1.2667039
OS 1.8635551 1.2663707
OS 1.8631386 1.2658709
OS 1.8627221 1.2652878
OS 1.8622223 1.2645381
OS 1.8617225 1.2636218
OS 1.8611394 1.2625389
OS 1.8606396 1.2613727
OS 1.8600565 1.2599566
OS 1.8595567 1.2584572
OS 1.8591402 1.2567912
OS 1.8587237 1.2549586
OS 1.8584738 1.2528761
OS 1.8583072 1.2507103
OS 1.8582239 1.2483779
OS 1.8582239 1.2482946
OS 1.8582239 1.2479614
OS 1.8582239 1.2473783
OS 1.8583072 1.2466286
OS 1.8583905 1.2457956
OS 1.8585571 1.244796
OS 1.8587237 1.2436298
OS 1.8588903 1.2424636
OS 1.8595567 1.239798
OS 1.8600565 1.2384652
OS 1.8605563 1.2370491
OS 1.8612227 1.2357163
OS 1.8619724 1.2343835
OS 1.8628054 1.233134
OS 1.863805 1.2319678
OS 1.8638883 1.2318845
OS 1.8640549 1.2317179
OS 1.8643881 1.2313847
OS 1.8648046 1.2310515
OS 1.8653877 1.2305517
OS 1.8660541 1.2300519
OS 1.8668038 1.2295521
OS 1.8676368 1.228969
OS 1.8686364 1.2283859
OS 1.8697193 1.2278861
OS 1.8708855 1.2273863
OS 1.872135 1.2268865
OS 1.8734678 1.2265533
OS 1.8748006 1.2262201
OS 1.8763 1.2260535
OS 1.8778827 1.2259702
OS 1.8782992 1.2259702
OS 1.8787157 1.2260535
OS 1.8792988 1.2260535
OS 1.8800485 1.2261368
OS 1.8808815 1.2263034
OS 1.8818811 1.22647
OS 1.8828807 1.2267199
OS 1.8840469 1.2270531
OS 1.8851298 1.2274696
OS 1.8863793 1.2278861
OS 1.8875455 1.2284692
OS 1.8887117 1.2292189
OS 1.8898779 1.2299686
OS 1.8910441 1.2308849
OS 1.892127 1.2319678
OS 1.8922103 1.2320511
OS 1.8923769 1.2322177
OS 1.8926268 1.2326342
OS 1.8930433 1.233134
OS 1.8934598 1.2337171
OS 1.8938763 1.2344668
OS 1.8943761 1.2353831
OS 1.8949592 1.2363827
OS 1.895459 1.2375489
OS 1.8959588 1.2388817
OS 1.8963753 1.2402978
OS 1.8968751 1.2417972
OS 1.8972083 1.2434632
OS 1.8974582 1.2452958
OS 1.8976248 1.2472117
OS 1.8977081 1.2492109
OS 1.8977081 1.2492942
OS 1.8977081 1.2495441
OS 1.8977081 1.2498773
OS 1.8977081 1.2503771
OS 1.8976248 1.2509602
OS 1.8976248 1.2517099
OS 1.8975415 1.2524596
OS 1.8973749 1.2533759
OS 1.897125 1.2552918
OS 1.8967085 1.257291
OS 1.8961254 1.2594568
OS 1.8952924 1.261456
OS 1.8952924 1.2615393
OS 1.8952091 1.2617059
OS 1.8950425 1.2619558
OS 1.8948759 1.262289
OS 1.8942928 1.2632886
OS 1.8935431 1.2644548
OS 1.8925435 1.2657876
OS 1.891294 1.2671204
OS 1.8898779 1.2684532
OS 1.8882952 1.2696194
OS 1.8882119 1.2696194
OS 1.8881286 1.269786
OS 1.8878787 1.2698693
OS 1.8874622 1.2701192
OS 1.8870457 1.2702858
OS 1.8865459 1.2705357
OS 1.8852964 1.2711188
OS 1.883797 1.2716186
OS 1.8820477 1.2721184
OS 1.8800485 1.2724516
OS 1.877966 1.2725349
OE
SE
S P 0
OB 2.9020662 0.3543307 I
OS 2.8945692 0.3543307
OS 2.8824907 0.3982298
OS 2.8824907 0.3983131
OS 2.8824074 0.3984797
OS 2.8823241 0.3987296
OS 2.8822408 0.3991461
OS 2.8819909 0.4000624
OS 2.881741 0.4011453
OS 2.8814078 0.4023115
OS 2.8810746 0.4033944
OS 2.8808247 0.4043107
OS 2.8807414 0.4047272
OS 2.8806581 0.4049771
OS 2.8806581 0.4048938
OS 2.8805748 0.4048105
OS 2.8804915 0.4043107
OS 2.8803249 0.403561
OS 2.880075 0.4026447
OS 2.8798251 0.4016451
OS 2.8794919 0.4004789
OS 2.879242 0.3993127
OS 2.8789088 0.3982298
OS 2.866747 0.3543307
OS 2.8587502 0.3543307
OS 2.8436729 0.4119743
OS 2.8515864 0.4119743
OS 2.8601663 0.3741561
OS 2.8601663 0.3740728
OS 2.8602496 0.3739062
OS 2.8603329 0.373573
OS 2.8604162 0.3731565
OS 2.8604995 0.3725734
OS 2.8606661 0.3719903
OS 2.8608327 0.3712406
OS 2.8609993 0.3704076
OS 2.8614158 0.3686583
OS 2.8618323 0.3666591
OS 2.8622488 0.3644933
OS 2.8626653 0.3623275
OS 2.8626653 0.3624108
OS 2.8627486 0.362744
OS 2.8629152 0.3631605
OS 2.8629985 0.3638269
OS 2.8631651 0.3644933
OS 2.863415 0.3653263
OS 2.8638315 0.3671589
OS 2.8643313 0.3689915
OS 2.8644979 0.3699078
OS 2.8647478 0.3707408
OS 2.8649144 0.3714905
OS 2.865081 0.3721569
OS 2.8652476 0.3726567
OS 2.8653309 0.3729899
OS 2.8762432 0.4119743
OS 2.8854895 0.4119743
OS 2.8936529 0.382736
OS 2.8936529 0.3826527
OS 2.8938195 0.3822362
OS 2.8939861 0.3816531
OS 2.8941527 0.3809034
OS 2.8944026 0.3799038
OS 2.8947358 0.3788209
OS 2.895069 0.3775714
OS 2.8954022 0.3761553
OS 2.8958187 0.3745726
OS 2.8961519 0.3729899
OS 2.8969016 0.3695746
OS 2.8976513 0.3659927
OS 2.8982344 0.3623275
OS 2.8982344 0.3624108
OS 2.8983177 0.3625774
OS 2.8983177 0.3629106
OS 2.8984843 0.3633271
OS 2.8985676 0.3638269
OS 2.8987342 0.36441
OS 2.8988175 0.3651597
OS 2.8990674 0.3659927
OS 2.8994839 0.3678253
OS 2.8999837 0.3699911
OS 2.9004835 0.3723235
OS 2.9011499 0.3749058
OS 2.9101463 0.4119743
OS 2.9178932 0.4119743
OS 2.9020662 0.3543307
OE
OB 2.9797851 0.3543307 I
OS 2.9724547 0.3543307
OS 2.9724547 0.4025614
OS 2.9556281 0.3543307
OS 2.9487975 0.3543307
OS 2.9321375 0.4033944
OS 2.9321375 0.3543307
OS 2.9248071 0.3543307
OS 2.9248071 0.4119743
OS 2.9362192 0.4119743
OS 2.9498804 0.371074
OS 2.9498804 0.3709907
OS 2.9499637 0.3708241
OS 2.950047 0.3705742
OS 2.9502136 0.3701577
OS 2.9505468 0.3691581
OS 2.9509633 0.3679086
OS 2.9513798 0.3664925
OS 2.9518796 0.3650764
OS 2.9522961 0.3637436
OS 2.9526293 0.3625774
OS 2.9527126 0.362744
OS 2.9527959 0.3631605
OS 2.9530458 0.3639102
OS 2.953379 0.3649098
OS 2.9537955 0.3662426
OS 2.9543786 0.3678253
OS 2.9549617 0.3696579
OS 2.9557114 0.3718237
OS 2.9695392 0.4119743
OS 2.9797851 0.4119743
OS 2.9797851 0.3543307
OE
OB 2.8201823 0.411891 I
OS 2.8215984 0.4118077
OS 2.8230978 0.4117244
OS 2.8245139 0.4115578
OS 2.8257634 0.4113912
OS 2.82593 0.4113912
OS 2.8265131 0.4112246
OS 2.8272628 0.411058
OS 2.8282624 0.4108081
OS 2.8293453 0.4103916
OS 2.8305115 0.4098918
OS 2.831761 0.4093087
OS 2.8328439 0.4086423
OS 2.8330105 0.408559
OS 2.8333437 0.4083091
OS 2.8338435 0.4078093
OS 2.8345099 0.4072262
OS 2.8352596 0.4064765
OS 2.8360093 0.4054769
OS 2.8368423 0.404394
OS 2.8375087 0.4031445
OS 2.837592 0.4029779
OS 2.8377586 0.4025614
OS 2.8380918 0.4018117
OS 2.838425 0.4008121
OS 2.8386749 0.3996459
OS 2.8390081 0.3983131
OS 2.8391747 0.3968137
OS 2.839258 0.395231
OS 2.839258 0.3951477
OS 2.839258 0.3948978
OS 2.839258 0.3945646
OS 2.8391747 0.3939815
OS 2.8390914 0.3933984
OS 2.8390081 0.3926487
OS 2.8388415 0.3918157
OS 2.8386749 0.3908994
OS 2.8380918 0.3889835
OS 2.8377586 0.3879839
OS 2.8372588 0.386901
OS 2.8366757 0.3858181
OS 2.8360926 0.3848185
OS 2.8353429 0.3838189
OS 2.8345099 0.3828193
OS 2.8344266 0.382736
OS 2.83426 0.3825694
OS 2.8340101 0.3823195
OS 2.8335936 0.3820696
OS 2.8330938 0.3816531
OS 2.8324274 0.3812366
OS 2.8315944 0.3807368
OS 2.8306781 0.3803203
OS 2.8295952 0.3798205
OS 2.8283457 0.3793207
OS 2.8270129 0.3789042
OS 2.8254302 0.378571
OS 2.8237642 0.3782378
OS 2.8219316 0.3779879
OS 2.8198491 0.3778213
OS 2.8176833 0.377738
OS 2.8029392 0.377738
OS 2.8029392 0.3543307
OS 2.7952756 0.3543307
OS 2.7952756 0.4119743
OS 2.8189328 0.4119743
OS 2.8201823 0.411891
OE
OB 2.8194326 0.4051437 H
OS 2.8029392 0.4051437
OS 2.8029392 0.3845686
OS 2.818433 0.3845686
OS 2.8190161 0.3846519
OS 2.8195992 0.3846519
OS 2.8202656 0.3847352
OS 2.8218483 0.3849018
OS 2.8235976 0.385235
OS 2.8253469 0.3857348
OS 2.8269296 0.3864012
OS 2.8276793 0.3868177
OS 2.8282624 0.3873175
OS 2.828429 0.3874841
OS 2.8287622 0.3878173
OS 2.829262 0.3884837
OS 2.8298451 0.3893167
OS 2.8304282 0.3903996
OS 2.830928 0.3917324
OS 2.8312612 0.3932318
OS 2.8314278 0.3949811
OS 2.8314278 0.3950644
OS 2.8314278 0.3951477
OS 2.8314278 0.3955642
OS 2.8313445 0.3963139
OS 2.8311779 0.3971469
OS 2.8310113 0.3980632
OS 2.8306781 0.3991461
OS 2.8301783 0.4001457
OS 2.8295952 0.4011453
OS 2.8295119 0.4012286
OS 2.829262 0.4015618
OS 2.8288455 0.4019783
OS 2.8283457 0.4025614
OS 2.827596 0.4031445
OS 2.826763 0.4036443
OS 2.8258467 0.4041441
OS 2.8247638 0.4045606
OS 2.8246805 0.4045606
OS 2.8243473 0.4046439
OS 2.8238475 0.4047272
OS 2.8231811 0.4048938
OS 2.8221815 0.4049771
OS 2.820932 0.4050604
OS 2.8194326 0.4051437
OE
SE
S P 0
OB 2.941717 0.8449619 I
OS 2.943383 0.8448786
OS 2.945049 0.844712
OS 2.946715 0.8444621
OS 2.9481311 0.8442122
OS 2.9482144 0.8442122
OS 2.948381 0.8441289
OS 2.9486309 0.8441289
OS 2.9489641 0.8439623
OS 2.9498804 0.8437124
OS 2.9510466 0.8432959
OS 2.9523794 0.8427128
OS 2.9537955 0.8419631
OS 2.9552116 0.8411301
OS 2.9565444 0.8400472
OS 2.9566277 0.8399639
OS 2.956711 0.8398806
OS 2.9569609 0.8396307
OS 2.9572941 0.8393808
OS 2.9581271 0.8385478
OS 2.9591267 0.8373816
OS 2.9602096 0.8359655
OS 2.9613758 0.8342995
OS 2.9624587 0.8323836
OS 2.963375 0.8302178
OS 2.963375 0.8301345
OS 2.9634583 0.8299679
OS 2.9636249 0.8296347
OS 2.9637082 0.8291349
OS 2.9639581 0.8285518
OS 2.9641247 0.8278854
OS 2.9642913 0.8271357
OS 2.9645412 0.8262194
OS 2.9647911 0.8253031
OS 2.9649577 0.8242202
OS 2.9653742 0.8218878
OS 2.9656241 0.8193055
OS 2.9657074 0.8164733
OS 2.9657074 0.81639
OS 2.9657074 0.8162234
OS 2.9657074 0.8158069
OS 2.9657074 0.8153904
OS 2.9656241 0.8148073
OS 2.9656241 0.8141409
OS 2.9655408 0.8125582
OS 2.9652909 0.8107256
OS 2.965041 0.8088097
OS 2.9646245 0.8068105
OS 2.9641247 0.8048113
OS 2.9641247 0.804728
OS 2.9640414 0.8045614
OS 2.9639581 0.8043115
OS 2.9638748 0.8039783
OS 2.9635416 0.803062
OS 2.9630418 0.8018958
OS 2.962542 0.800563
OS 2.9618756 0.7992302
OS 2.9610426 0.7978141
OS 2.9602096 0.7964813
OS 2.9601263 0.7963147
OS 2.9597931 0.7958982
OS 2.9592933 0.7953151
OS 2.9586269 0.7945654
OS 2.9578772 0.7937324
OS 2.9569609 0.7928994
OS 2.9560446 0.7919831
OS 2.9549617 0.7912334
OS 2.9547951 0.7911501
OS 2.9544619 0.7909002
OS 2.9538788 0.790567
OS 2.9530458 0.7901505
OS 2.9520462 0.7896507
OS 2.95088 0.7892342
OS 2.9495472 0.7887344
OS 2.9480478 0.7883179
OS 2.9478812 0.7883179
OS 2.9476313 0.7882346
OS 2.9473814 0.7881513
OS 2.9465484 0.788068
OS 2.9453822 0.7879014
OS 2.9440494 0.7877348
OS 2.9424667 0.7875682
OS 2.9407174 0.7874849
OS 2.9388015 0.7874016
OS 2.9180598 0.7874016
OS 2.9180598 0.8450452
OS 2.9402176 0.8450452
OS 2.941717 0.8449619
OE
OB 2.9052316 0.7874016 I
OS 2.8973181 0.7874016
OS 2.8671635 0.8326335
OS 2.8671635 0.7874016
OS 2.8598331 0.7874016
OS 2.8598331 0.8450452
OS 2.8676633 0.8450452
OS 2.8979012 0.79973
OS 2.8979012 0.8450452
OS 2.9052316 0.8450452
OS 2.9052316 0.7874016
OE
OB 2.8256801 0.8459615 I
OS 2.8263465 0.8459615
OS 2.8279292 0.8457949
OS 2.8296785 0.845545
OS 2.8315111 0.8451285
OS 2.8335103 0.8446287
OS 2.8354262 0.8439623
OS 2.8355095 0.8439623
OS 2.8356761 0.843879
OS 2.835926 0.8437957
OS 2.8362592 0.8436291
OS 2.8371755 0.8431293
OS 2.8383417 0.8425462
OS 2.8395912 0.8417132
OS 2.840924 0.8407136
OS 2.8421735 0.8396307
OS 2.8433397 0.8382979
OS 2.8435063 0.8381313
OS 2.8438395 0.8376315
OS 2.8443393 0.8368818
OS 2.8450057 0.8357989
OS 2.8456721 0.8344661
OS 2.8464218 0.8328001
OS 2.8471715 0.8309675
OS 2.8477546 0.828885
OS 2.8408407 0.8270524
OS 2.8408407 0.8271357
OS 2.8407574 0.827219
OS 2.8406741 0.8274689
OS 2.8405908 0.8278021
OS 2.8403409 0.8285518
OS 2.8400077 0.8295514
OS 2.8395079 0.8307176
OS 2.8389248 0.8318005
OS 2.8383417 0.8329667
OS 2.837592 0.8339663
OS 2.8375087 0.8340496
OS 2.8372588 0.8343828
OS 2.836759 0.8347993
OS 2.8361759 0.8353824
OS 2.8354262 0.8360488
OS 2.8344266 0.8367152
OS 2.8333437 0.8373816
OS 2.8320942 0.8379647
OS 2.8319276 0.838048
OS 2.8315111 0.8382146
OS 2.8307614 0.8384645
OS 2.8297618 0.8387977
OS 2.8285956 0.8390476
OS 2.8272628 0.8392975
OS 2.8257634 0.8394641
OS 2.8241807 0.8395474
OS 2.8232644 0.8395474
OS 2.8228479 0.8394641
OS 2.8223481 0.8394641
OS 2.8210986 0.8393808
OS 2.8196825 0.8391309
OS 2.8180998 0.838881
OS 2.8166004 0.8384645
OS 2.815101 0.8378814
OS 2.8149344 0.8377981
OS 2.8144346 0.8376315
OS 2.8137682 0.837215
OS 2.8129352 0.8367985
OS 2.8119356 0.8361321
OS 2.8108527 0.8354657
OS 2.8098531 0.8346327
OS 2.8089368 0.8337164
OS 2.8088535 0.8336331
OS 2.8085203 0.8332999
OS 2.8081038 0.8327168
OS 2.807604 0.8320504
OS 2.8070209 0.8312174
OS 2.8064378 0.8302178
OS 2.8058547 0.8291349
OS 2.8052716 0.8279687
OS 2.8052716 0.8278854
OS 2.8051883 0.8277188
OS 2.805105 0.8274689
OS 2.8049384 0.8270524
OS 2.8047718 0.8265526
OS 2.8046052 0.8259695
OS 2.8043553 0.8253031
OS 2.8041887 0.8245534
OS 2.8037722 0.8228041
OS 2.803439 0.8208049
OS 2.8031891 0.8187224
OS 2.8031058 0.81639
OS 2.8031058 0.8163067
OS 2.8031058 0.8160568
OS 2.8031058 0.8156403
OS 2.8031891 0.8151405
OS 2.8031891 0.8144741
OS 2.8032724 0.8136411
OS 2.8033557 0.8128081
OS 2.803439 0.8118918
OS 2.8037722 0.8098093
OS 2.8041887 0.8076435
OS 2.8048551 0.8054777
OS 2.8056881 0.8033952
OS 2.8056881 0.8033119
OS 2.8058547 0.8031453
OS 2.805938 0.8028954
OS 2.8061879 0.8025622
OS 2.806771 0.8016459
OS 2.8076873 0.8004797
OS 2.8087702 0.7992302
OS 2.810103 0.7979807
OS 2.8116857 0.7968145
OS 2.813435 0.7957316
OS 2.8135183 0.7957316
OS 2.8136849 0.7956483
OS 2.8139348 0.7954817
OS 2.8143513 0.7953151
OS 2.8147678 0.7951485
OS 2.8153509 0.7949819
OS 2.8166837 0.7944821
OS 2.8183497 0.7940656
OS 2.8201823 0.7936491
OS 2.8221815 0.7933159
OS 2.824264 0.7932326
OS 2.825097 0.7932326
OS 2.8255968 0.7933159
OS 2.8260966 0.7933159
OS 2.8273461 0.7934825
OS 2.8288455 0.7936491
OS 2.8304282 0.7939823
OS 2.8321775 0.7944821
OS 2.8339268 0.7950652
OS 2.8340101 0.7950652
OS 2.8341767 0.7951485
OS 2.8343433 0.7952318
OS 2.8346765 0.7953984
OS 2.8355928 0.7958149
OS 2.8365924 0.7963147
OS 2.8377586 0.7968978
OS 2.8390081 0.7975642
OS 2.8401743 0.7983139
OS 2.8411739 0.7991469
OS 2.8411739 0.8099759
OS 2.8241807 0.8099759
OS 2.8241807 0.8168065
OS 2.8486709 0.8168065
OS 2.8486709 0.7953984
OS 2.8485876 0.7953151
OS 2.848421 0.7952318
OS 2.8480878 0.7949819
OS 2.8476713 0.7946487
OS 2.8471715 0.7943155
OS 2.8465884 0.793899
OS 2.8458387 0.7933992
OS 2.845089 0.7928994
OS 2.8433397 0.7918165
OS 2.8413405 0.7906503
OS 2.839258 0.7895674
OS 2.8370089 0.7886511
OS 2.8369256 0.7886511
OS 2.836759 0.7885678
OS 2.8364258 0.7884845
OS 2.8360093 0.7883179
OS 2.8354262 0.7881513
OS 2.8347598 0.7879014
OS 2.8340101 0.7877348
OS 2.8332604 0.7875682
OS 2.8314278 0.7871517
OS 2.8293453 0.7867352
OS 2.8270962 0.7864853
OS 2.8247638 0.786402
OS 2.8239308 0.786402
OS 2.8233477 0.7864853
OS 2.822598 0.7864853
OS 2.8216817 0.7865686
OS 2.8206821 0.7867352
OS 2.8195992 0.7868185
OS 2.8171835 0.7873183
OS 2.8146012 0.7879014
OS 2.8119356 0.7888177
OS 2.8106028 0.7893175
OS 2.80927 0.7899839
OS 2.8091867 0.7900672
OS 2.8089368 0.7901505
OS 2.8086036 0.7904004
OS 2.8081038 0.7906503
OS 2.8075207 0.7910668
OS 2.8069376 0.7914833
OS 2.8053549 0.7926495
OS 2.8036889 0.7941489
OS 2.8019396 0.7959815
OS 2.8002736 0.798064
OS 2.7987742 0.8004797
OS 2.7987742 0.800563
OS 2.7986076 0.8008129
OS 2.798441 0.8011461
OS 2.7981911 0.8017292
OS 2.7979412 0.8023123
OS 2.7976913 0.8031453
OS 2.7973581 0.8039783
OS 2.7970249 0.8049779
OS 2.7966917 0.8060608
OS 2.7963585 0.8073103
OS 2.7961086 0.8085598
OS 2.7958587 0.8098926
OS 2.7954422 0.8128081
OS 2.7952756 0.8158902
OS 2.7952756 0.8159735
OS 2.7952756 0.8163067
OS 2.7952756 0.8167232
OS 2.7953589 0.8173063
OS 2.7953589 0.818056
OS 2.7954422 0.8189723
OS 2.7956088 0.8198886
OS 2.7956921 0.8209715
OS 2.795942 0.8221377
OS 2.7961086 0.8233872
OS 2.796775 0.8260528
OS 2.797608 0.8288017
OS 2.7987742 0.8315506
OS 2.7988575 0.8316339
OS 2.7989408 0.8318838
OS 2.7991074 0.832217
OS 2.7994406 0.8327168
OS 2.7997738 0.8333832
OS 2.8001903 0.8340496
OS 2.8013565 0.8356323
OS 2.8027726 0.8374649
OS 2.8045219 0.8392142
OS 2.8065211 0.8409635
OS 2.8076873 0.8417132
OS 2.8088535 0.8424629
OS 2.8089368 0.8425462
OS 2.8091867 0.8426295
OS 2.8095199 0.8427961
OS 2.8100197 0.843046
OS 2.8106861 0.8432959
OS 2.8114358 0.8436291
OS 2.8122688 0.8439623
OS 2.8132684 0.8442955
OS 2.8143513 0.8446287
OS 2.8155175 0.8448786
OS 2.816767 0.8452118
OS 2.8180998 0.8454617
OS 2.8210153 0.8458782
OS 2.8225147 0.8460448
OS 2.8251803 0.8460448
OS 2.8256801 0.8459615
OE
OB 2.9390514 0.8382146 H
OS 2.9257234 0.8382146
OS 2.9257234 0.7942322
OS 2.9393846 0.7942322
OS 2.9399677 0.7943155
OS 2.9412172 0.7943988
OS 2.9426333 0.7944821
OS 2.9441327 0.7946487
OS 2.9456321 0.7948986
OS 2.9468816 0.7952318
OS 2.9470482 0.7953151
OS 2.9474647 0.7953984
OS 2.9480478 0.7956483
OS 2.9487975 0.7959815
OS 2.9496305 0.7964813
OS 2.9504635 0.7969811
OS 2.9512965 0.7975642
OS 2.9521295 0.7982306
OS 2.9522128 0.7983972
OS 2.952546 0.7987304
OS 2.9530458 0.7993135
OS 2.9536289 0.8001465
OS 2.9542953 0.8012294
OS 2.955045 0.8024789
OS 2.9557114 0.803895
OS 2.9562945 0.8054777
OS 2.9562945 0.805561
OS 2.9563778 0.8057276
OS 2.9564611 0.8059775
OS 2.9565444 0.8063107
OS 2.9566277 0.8067272
OS 2.9567943 0.8073103
OS 2.9569609 0.8078934
OS 2.9571275 0.8085598
OS 2.9573774 0.8102258
OS 2.9576273 0.8121417
OS 2.9577939 0.8143075
OS 2.9578772 0.8166399
OS 2.9578772 0.8167232
OS 2.9578772 0.8170564
OS 2.9578772 0.8174729
OS 2.9577939 0.8181393
OS 2.9577939 0.818889
OS 2.9577106 0.819722
OS 2.9576273 0.8207216
OS 2.957544 0.8217212
OS 2.9571275 0.8239703
OS 2.9566277 0.8263027
OS 2.955878 0.8284685
OS 2.9553782 0.8295514
OS 2.9548784 0.8304677
OS 2.9548784 0.830551
OS 2.9547118 0.8307176
OS 2.9545452 0.8309675
OS 2.9543786 0.8313007
OS 2.9537122 0.8321337
OS 2.9528792 0.8331333
OS 2.9517963 0.8342162
OS 2.9505468 0.8352991
OS 2.9491307 0.8362154
OS 2.9476313 0.8369651
OS 2.9474647 0.8370484
OS 2.9470482 0.8371317
OS 2.9462985 0.8373816
OS 2.9452156 0.8376315
OS 2.9438828 0.8377981
OS 2.9422168 0.838048
OS 2.9412172 0.8381313
OS 2.9401343 0.8381313
OS 2.9390514 0.8382146
OE
SE
S P 0
OB 2.9102821 1.2407976 I
OS 2.9181123 1.2407976
OS 2.9181123 1.2343002
OS 2.9102821 1.2343002
OS 2.9102821 1.2204724
OS 2.9032016 1.2204724
OS 2.9032016 1.2343002
OS 2.8781283 1.2343002
OS 2.8781283 1.2407976
OS 2.9045344 1.278116
OS 2.9102821 1.278116
OS 2.9102821 1.2407976
OE
OB 2.9525985 1.2204724 I
OS 2.9446017 1.2204724
OS 2.9222773 1.278116
OS 2.9306073 1.278116
OS 2.9456013 1.2362161
OS 2.9456013 1.2361328
OS 2.9456846 1.2359662
OS 2.9457679 1.2357163
OS 2.9459345 1.2353831
OS 2.9460178 1.2348833
OS 2.9461844 1.2343835
OS 2.9466009 1.233134
OS 2.9471007 1.2317179
OS 2.9476005 1.2301352
OS 2.9486001 1.2268032
OS 2.9486001 1.2268865
OS 2.9486834 1.2270531
OS 2.9487667 1.227303
OS 2.94885 1.2276362
OS 2.9490999 1.2285525
OS 2.9495164 1.229802
OS 2.9499329 1.2312181
OS 2.9504327 1.2328008
OS 2.9510158 1.2344668
OS 2.9516822 1.2362161
OS 2.9673426 1.278116
OS 2.9750895 1.278116
OS 2.9525985 1.2204724
OE
OB 2.8562204 1.2782826 I
OS 2.8568868 1.2781993
OS 2.8577198 1.278116
OS 2.8586361 1.2779494
OS 2.8595524 1.2777828
OS 2.8617182 1.2771997
OS 2.863884 1.2763667
OS 2.8649669 1.2758669
OS 2.8660498 1.2752838
OS 2.8670494 1.2745341
OS 2.8679657 1.2737011
OS 2.868049 1.2736178
OS 2.8682156 1.2735345
OS 2.8683822 1.2732013
OS 2.8687154 1.2728681
OS 2.8691319 1.2724516
OS 2.8695484 1.2718685
OS 2.8699649 1.2712854
OS 2.8704647 1.2705357
OS 2.8712977 1.268953
OS 2.8721307 1.2669538
OS 2.8724639 1.2659542
OS 2.8726305 1.264788
OS 2.8727971 1.2636218
OS 2.8728804 1.2623723
OS 2.8728804 1.2622057
OS 2.8728804 1.2617892
OS 2.8727971 1.2611228
OS 2.8727138 1.2602065
OS 2.8725472 1.2592069
OS 2.872214 1.2580407
OS 2.8718808 1.2567912
OS 2.871381 1.2555417
OS 2.8712977 1.2553751
OS 2.8711311 1.2549586
OS 2.8707979 1.2542922
OS 2.8702981 1.2533759
OS 2.8696317 1.2523763
OS 2.8687987 1.2511268
OS 2.8677991 1.2498773
OS 2.8666329 1.2484612
OS 2.8664663 1.2482946
OS 2.8660498 1.2477948
OS 2.8656333 1.2473783
OS 2.8652168 1.2469618
OS 2.864717 1.246462
OS 2.8640506 1.2457956
OS 2.8633842 1.2451292
OS 2.8625512 1.2443795
OS 2.8617182 1.2435465
OS 2.8607186 1.2426302
OS 2.8596357 1.2417139
OS 2.8584695 1.240631
OS 2.8571367 1.2395481
OS 2.8558039 1.2383819
OS 2.8557206 1.2382986
OS 2.855554 1.238132
OS 2.8552208 1.2378821
OS 2.8548043 1.2375489
OS 2.8543045 1.2370491
OS 2.8537214 1.2365493
OS 2.8523886 1.2354664
OS 2.8509725 1.2342169
OS 2.8496397 1.2329674
OS 2.8484735 1.2318845
OS 2.8479737 1.231468
OS 2.8475572 1.2310515
OS 2.8474739 1.2309682
OS 2.847224 1.2307183
OS 2.8468908 1.2303851
OS 2.8464743 1.2298853
OS 2.8460578 1.2293022
OS 2.845558 1.2287191
OS 2.8445584 1.227303
OS 2.8729637 1.227303
OS 2.8729637 1.2204724
OS 2.834729 1.2204724
OS 2.834729 1.2205557
OS 2.834729 1.2208889
OS 2.834729 1.2213887
OS 2.8348123 1.2220551
OS 2.8348956 1.2228048
OS 2.8350622 1.2236378
OS 2.8352288 1.2244708
OS 2.835562 1.2253871
OS 2.835562 1.2254704
OS 2.8356453 1.2255537
OS 2.8358119 1.2260535
OS 2.8361451 1.2268032
OS 2.8366449 1.2278028
OS 2.8373113 1.228969
OS 2.8381443 1.2303018
OS 2.8390606 1.2316346
OS 2.8402268 1.2330507
OS 2.8402268 1.233134
OS 2.8403934 1.2332173
OS 2.8408099 1.2337171
OS 2.8415596 1.2344668
OS 2.8426425 1.2355497
OS 2.843892 1.2367992
OS 2.8454747 1.2382986
OS 2.8473906 1.2399646
OS 2.8494731 1.2417139
OS 2.8495564 1.2417972
OS 2.8498896 1.2420471
OS 2.8503894 1.2424636
OS 2.8509725 1.2429634
OS 2.8517222 1.2436298
OS 2.8526385 1.2443795
OS 2.8535548 1.2452125
OS 2.8546377 1.2461288
OS 2.8567202 1.248128
OS 2.8588027 1.2501272
OS 2.8598023 1.2511268
OS 2.8607186 1.2521264
OS 2.8615516 1.2530427
OS 2.862218 1.253959
OS 2.862218 1.2540423
OS 2.8623846 1.2541256
OS 2.8625512 1.2543755
OS 2.8627178 1.2547087
OS 2.8633009 1.255625
OS 2.8639673 1.2567079
OS 2.8645504 1.2580407
OS 2.8651335 1.2594568
OS 2.8654667 1.2610395
OS 2.8656333 1.2625389
OS 2.8656333 1.2626222
OS 2.8656333 1.2627055
OS 2.86555 1.2632053
OS 2.8654667 1.2640383
OS 2.8652168 1.2649546
OS 2.8648836 1.2661208
OS 2.8643005 1.267287
OS 2.8635508 1.2684532
OS 2.8625512 1.2696194
OS 2.8623846 1.269786
OS 2.8619681 1.2701192
OS 2.861385 1.2705357
OS 2.8604687 1.2711188
OS 2.8593025 1.2716186
OS 2.8579697 1.2721184
OS 2.856387 1.2724516
OS 2.8546377 1.2725349
OS 2.8541379 1.2725349
OS 2.8538047 1.2724516
OS 2.8528051 1.2723683
OS 2.8516389 1.2721184
OS 2.8503894 1.2717852
OS 2.8489733 1.2712021
OS 2.8476405 1.2704524
OS 2.846391 1.2694528
OS 2.8462244 1.2692862
OS 2.8458912 1.2688697
OS 2.8453914 1.2682033
OS 2.8448916 1.2672037
OS 2.8443085 1.2660375
OS 2.8438087 1.2645381
OS 2.8434755 1.2628721
OS 2.8433089 1.2609562
OS 2.8360618 1.2617059
OS 2.8360618 1.2617892
OS 2.8361451 1.2620391
OS 2.8361451 1.2624556
OS 2.8362284 1.2630387
OS 2.836395 1.2637051
OS 2.8365616 1.2644548
OS 2.8368115 1.2653711
OS 2.8370614 1.2662874
OS 2.8377278 1.2682866
OS 2.8387274 1.2702858
OS 2.8393105 1.2712854
OS 2.8400602 1.272285
OS 2.8408099 1.2732013
OS 2.8416429 1.2740343
OS 2.8417262 1.2741176
OS 2.8418928 1.2742009
OS 2.8421427 1.2744508
OS 2.8425592 1.2747007
OS 2.843059 1.2750339
OS 2.8436421 1.2753671
OS 2.8443085 1.2757836
OS 2.8451415 1.2762001
OS 2.8460578 1.2766166
OS 2.8470574 1.2770331
OS 2.8481403 1.2773663
OS 2.8493065 1.2776995
OS 2.850556 1.2779494
OS 2.8518888 1.2781993
OS 2.8533049 1.2782826
OS 2.8548043 1.2783659
OS 2.8556373 1.2783659
OS 2.8562204 1.2782826
OE
OB 2.9032016 1.2666206 H
OS 2.8850422 1.2407976
OS 2.9032016 1.2407976
OS 2.9032016 1.2666206
OE
SE
```
