## Supplementary compressed archive for "A general design of caging-group free photoactivatable fluorophores for live-cell nanoscopy": features

```
#Layer_Color=8421504
#
#Feature symbol names
#
$0 r7.874
$1 rect64.9606x35.4331
$2 rect21.6535x70.8661

#
#Feature attribute names
#
@0 .geometry
@1 .pad_usage

#
#Feature attribute text strings
#
&0 SMD_RectX64.9606Y35.4331
&1 SMD_RectX21.6535Y70.8661

#
#Layer features
#
L 0 0 0 1.3385827 0 P 0
L 0 0 3.0708661 0 0 P 0
L 0 1.3385827 3.0708661 1.3385827 0 P 0
L 3.0708661 0 3.0708661 1.3385827 0 P 0
P 2.368504 0.285315 2 P 0 0 ;0=1,1=0
P 2.4059055 0.2065748 2 P 0 0 ;0=1,1=0
P 2.4433071 0.285315 2 P 0 0 ;0=1,1=0
P 2.5709055 0.1808268 1 P 0 0 ;0=0,1=0
P 2.5709055 0.291063 1 P 0 0 ;0=0,1=0
```
