## Supplementary compressed archive for "A general design of caging-group free photoactivatable fluorophores for live-cell nanoscopy": features

```
#Layer_Color=8388736
#
#Feature symbol names
#
$0 r7.874
$1 rect72.9606x43.4331
$2 rect29.6535x78.8661
$3 s96.5827
$4 r96.5827
$5 r62.3701
$6 r252.0945

#
#Feature attribute names
#
@0 .geometry
@1 .pad_usage

#
#Feature attribute text strings
#
&0 SMD_RectX64.9606Y35.4331
&1 SMD_RectX21.6535Y70.8661
&2 Pad_Simple_X88.5827Y88.5827H59.0551C99.0551
&3 Pad_Simple_X54.3701Y54.3701H33.4646C73.4646
&4 Pad_Simple_X244.0945Y244.0945H133.8583C173.8583

#
#Layer features
#
L 0 0 0 1.3385827 0 P 0
L 0 0 3.0708661 0 0 P 0
L 0 1.3385827 3.0708661 1.3385827 0 P 0
L 3.0708661 0 3.0708661 1.3385827 0 P 0
P 0.1574803 0.1968504 6 P 0 0 ;0=4,1=0
P 0.1574803 0.6299213 6 P 0 0 ;0=4,1=0
P 0.1574803 1.0629921 6 P 0 0 ;0=4,1=0
P 0.9685039 0.1874016 5 P 0 0 ;0=3,1=0
P 0.9685039 0.7874016 5 P 0 0 ;0=3,1=0
P 1.0685039 0.1874016 5 P 0 0 ;0=3,1=0
P 1.0685039 0.7874016 5 P 0 0 ;0=3,1=0
P 1.4566929 1.1417323 4 P 0 0 ;0=2,1=0
P 1.6535433 1.1417323 3 P 0 0 ;0=2,1=0
P 1.7685039 0.1874016 5 P 0 0 ;0=3,1=0
P 1.9685039 0.1874016 5 P 0 0 ;0=3,1=0
P 1.9685039 0.7874016 5 P 0 0 ;0=3,1=0
P 2.0685039 0.1874016 5 P 0 0 ;0=3,1=0
P 2.0685039 0.7874016 5 P 0 0 ;0=3,1=0
P 2.368504 0.285315 2 P 0 0 ;0=1,1=0
P 2.4059055 0.2065748 2 P 0 0 ;0=1,1=0
P 2.4433071 0.285315 2 P 0 0 ;0=1,1=0
P 2.5709055 0.1808268 1 P 0 0 ;0=0,1=0
P 2.5709055 0.291063 1 P 0 0 ;0=0,1=0
P 2.9133858 0.1968504 6 P 0 0 ;0=4,1=0
P 2.9133858 0.6299213 6 P 0 0 ;0=4,1=0
P 2.9133858 1.0629921 6 P 0 0 ;0=4,1=0
```
