## Supplementary compressed archive for "A general design of caging-group free photoactivatable fluorophores for live-cell nanoscopy": netlist

```
H optimize n staggered n
$0 $NONE$
$1 +24V
$2 GND
$3 NetJ1_1
$4 NetJ1_2
$5 NetJ5_1
#
#Netlist points
#
0 0.0669292 0.1574803 1.0629921 B e e staggered 0 0 0
0 0.0669292 0.1574803 0.1968504 B e e staggered 0 0 0
0 0.0669292 0.1574803 0.6299213 B e e staggered 0 0 0
0 0 2.368504 0.285315 T 0.0216535 0.0708661 e s
1 0.0167323 1.9685039 0.1874016 B e e staggered 0 0 0
1 0.0167323 2.0685039 0.1874016 B e e staggered 0 0 0
1 0.0669292 2.9133858 1.0629921 B e e staggered 0 0 0
2 0 2.4433071 0.285315 T 0.0216535 0.0708661 e s
2 0 2.5709055 0.291063 T 0.0649606 0.0354331 e s
2 0.0167323 1.9685039 0.7874016 B e e staggered 0 0 0
2 0.0167323 2.0685039 0.7874016 B e e staggered 0 0 0
2 0.0669292 2.9133858 0.6299213 B e e staggered 0 0 0
3 0.0167323 0.9685039 0.1874016 B e e staggered 0 0 0
3 0.0167323 1.0685039 0.1874016 B e e staggered 0 0 0
3 0.0295276 1.6535433 1.1417323 B e e staggered 0 0 0
4 0.0167323 0.9685039 0.7874016 B e e staggered 0 0 0
4 0.0167323 1.0685039 0.7874016 B e e staggered 0 0 0
4 0.0295276 1.4566929 1.1417323 B e e staggered 0 0 0
5 0.0167323 1.7685039 0.1874016 B e e staggered 0 0 0
5 0 2.5709055 0.1808268 T 0.0649606 0.0354331 e s
5 0.0669292 2.9133858 0.1968504 B e e staggered 0 0 0
5 0 2.4059055 0.2065748 T 0.0216535 0.0708661 e s
```
