## Supplementary compressed archive for "A general design of caging-group free photoactivatable fluorophores for live-cell nanoscopy": profile

```
#
#Layer features
#
S P 0
OB 0 0 I
OS 0 1.3385827
OS 3.0708661 1.3385827
OS 3.0708661 0
OS 0 0
OE
SE
```
