## Supplementary compressed archive for "A general design of caging-group free photoactivatable fluorophores for live-cell nanoscopy": stephdr

```
X_DATUM=0.0000
Y_DATUM=0.0000

TOP_ACTIVE=0
BOTTOM_ACTIVE=0
RIGHT_ACTIVE=0
LEFT_ACTIVE=0
ONLINE_DRC_NAME=
ONLINE_DRC_MODE=DISABLED
ONLINE_DRC_STAT=RED
ONLINE_DRC_TIME=0
ONLINE_DRC_BEEP_VOL=2
ONLINE_DRC_BEEP_TONE=500
ONLINE_NET_MODE=DISABLED
ONLINE_NET_STAT=RED
ONLINE_NET_TIME=0
ONLINE_NET_BEEP_VOL=2
ONLINE_NET_BEEP_TONE=1000
```
